## Supplementary Dataset S2 for "The pan-epigenome of the symbiotic nitrogen fixing bacterium *Sinorhizobium meliloti* unravels unexpected variability of DNA-methylation profiles in closely related strains": blast_identity_frequency.Rtab

```
100	22326
95	3786
96	4827
97	6027
98	3048
99	2021
```
