## Supplementary Dataset S2 for "The pan-epigenome of the symbiotic nitrogen fixing bacterium *Sinorhizobium meliloti* unravels unexpected variability of DNA-methylation profiles in closely related strains": clustered_proteins (part 1 of 3)

```
group_15558: KJJDDNMC_00302	JGIPFBDA_03974	ELINPOGI_00242	JNMGIFIK_00904	DAFEIOHN_00914	DAFEIOHN_00995	DAFEIOHN_02296	DAFEIOHN_03044	DAFEIOHN_03701	DAFEIOHN_04946	DAFEIOHN_06357	AGKIMEDE_01397	AGKIMEDE_01630	AGKIMEDE_02197	AGKIMEDE_02922	AGKIMEDE_03068	AGKIMEDE_03071	AGKIMEDE_03478	AGKIMEDE_05182	AGKIMEDE_05185	AGKIMEDE_05551	AGKIMEDE_05740	KMJKGGHA_00253	KMJKGGHA_02341	KMJKGGHA_04832	KMJKGGHA_05298	KMJKGGHA_05572	KMJKGGHA_05818	DDBIDOAO_00972	DDBIDOAO_02986	DDBIDOAO_06272	DDBIDOAO_06418	DDBIDOAO_06464	CGDAAFPO_00324	CGDAAFPO_00544	CGDAAFPO_02457	CGDAAFPO_02595	CGDAAFPO_02847	CGDAAFPO_03220	CGDAAFPO_03713	MCAEBMOJ_00017	MCAEBMOJ_01104	MCAEBMOJ_01337	MCAEBMOJ_03121	MCAEBMOJ_04172	MCAEBMOJ_05250	MCAEBMOJ_05841	KCKOMHIO_00070	KCKOMHIO_00261	KCKOMHIO_00357	KCKOMHIO_00441	KCKOMHIO_00462	KCKOMHIO_00988	KCKOMHIO_01124	KCKOMHIO_01366	KCKOMHIO_01916	KCKOMHIO_02374	KCKOMHIO_02459	KCKOMHIO_03094	KCKOMHIO_06143	GKFEOIKI_00555	GKFEOIKI_01289	GKFEOIKI_01548	GKFEOIKI_02625	GKFEOIKI_02640	HIBOFPIG_01926	HIBOFPIG_01941	HIBOFPIG_02890	HIBOFPIG_03626	HIBOFPIG_06663	BJLLLJKJ_00362	BJLLLJKJ_01679	BJLLLJKJ_02089	BJLLLJKJ_04219	BJLLLJKJ_04285	BJLLLJKJ_05674	BJLLLJKJ_06030	BJLLLJKJ_06352	BJLLLJKJ_06545	DHFOIPCI_00886	DHFOIPCI_02073	DHFOIPCI_04702	DHFOIPCI_04708	DHFOIPCI_05262	DHFOIPCI_06826	DHFOIPCI_06892	ADKPNDDD_02108	ADKPNDDD_02844	ADKPNDDD_03228	ADKPNDDD_06970	ADKPNDDD_06985	JFIFBHGF_02721	ELADGCIG_02348	JMHKJALJ_01612	JMHKJALJ_01967	JMHKJALJ_02103	JMHKJALJ_02993	JMHKJALJ_03706	JMHKJALJ_03742	JMHKJALJ_03961	EANIBDIK_00355	EANIBDIK_00369	EANIBDIK_01909	EANIBDIK_02232	EANIBDIK_03997	EANIBDIK_04205	EANIBDIK_04667	EANIBDIK_04937
group_15438: DDBIDOAO_00973	KJJDDNMC_00303	JGIPFBDA_03975	ELADGCIG_02349	JNMGIFIK_00905	DAFEIOHN_00913	DAFEIOHN_00994	DAFEIOHN_02297	DAFEIOHN_03043	DAFEIOHN_03702	DAFEIOHN_04947	DAFEIOHN_06358	AGKIMEDE_01396	AGKIMEDE_01629	AGKIMEDE_02196	AGKIMEDE_02921	AGKIMEDE_03067	AGKIMEDE_03070	AGKIMEDE_03479	AGKIMEDE_05183	AGKIMEDE_05186	KMJKGGHA_00252	KMJKGGHA_02342	KMJKGGHA_04833	KMJKGGHA_05299	KMJKGGHA_05573	KMJKGGHA_05819	CGDAAFPO_00323	CGDAAFPO_00545	CGDAAFPO_02456	CGDAAFPO_02596	CGDAAFPO_02846	CGDAAFPO_03219	CGDAAFPO_03714	MCAEBMOJ_00018	MCAEBMOJ_01103	MCAEBMOJ_01336	MCAEBMOJ_03120	MCAEBMOJ_05249	MCAEBMOJ_05842	KCKOMHIO_00069	KCKOMHIO_00260	KCKOMHIO_00358	KCKOMHIO_00442	KCKOMHIO_00463	KCKOMHIO_00987	KCKOMHIO_01123	KCKOMHIO_01365	KCKOMHIO_01917	KCKOMHIO_02375	KCKOMHIO_02460	KCKOMHIO_03095	KCKOMHIO_06142	GKFEOIKI_01288	GKFEOIKI_01547	GKFEOIKI_02626	GKFEOIKI_02639	HIBOFPIG_01927	HIBOFPIG_01940	HIBOFPIG_03625	HIBOFPIG_06664	BJLLLJKJ_00361	BJLLLJKJ_01680	BJLLLJKJ_02090	BJLLLJKJ_04220	BJLLLJKJ_04286	BJLLLJKJ_05673	BJLLLJKJ_06029	DHFOIPCI_00887	DHFOIPCI_02072	DHFOIPCI_05263	DHFOIPCI_06825	DHFOIPCI_06891	ADKPNDDD_02843	ADKPNDDD_03227	ADKPNDDD_06971	ADKPNDDD_06984	JFIFBHGF_02720	ELINPOGI_00241	JMHKJALJ_01613	JMHKJALJ_01966	JMHKJALJ_02104	JMHKJALJ_02994	JMHKJALJ_03707	JMHKJALJ_03741	JMHKJALJ_03960	EANIBDIK_00354	EANIBDIK_00368	EANIBDIK_01910	EANIBDIK_02233	EANIBDIK_03998	EANIBDIK_04206	EANIBDIK_04668	EANIBDIK_04936
group_15329: DAFEIOHN_01285	DAFEIOHN_02355	DAFEIOHN_02737	DAFEIOHN_05153	DAFEIOHN_05998	KMJKGGHA_00350	KMJKGGHA_00935	KMJKGGHA_02687	KMJKGGHA_04414	DDBIDOAO_01067	DDBIDOAO_02914	DDBIDOAO_02969	DDBIDOAO_03113	DDBIDOAO_03227	DDBIDOAO_03858	CGDAAFPO_01692	CGDAAFPO_03870	CGDAAFPO_04027	CGDAAFPO_04110	CGDAAFPO_04222	CGDAAFPO_05708	CGDAAFPO_06512	GKFEOIKI_02543	GKFEOIKI_04499	GKFEOIKI_05540	GKFEOIKI_06282	GKFEOIKI_06535	GKFEOIKI_06589	HIBOFPIG_01086	HIBOFPIG_02023	HIBOFPIG_03507	HIBOFPIG_04074	HIBOFPIG_04819	HIBOFPIG_05072	HIBOFPIG_05126	BJLLLJKJ_00265	BJLLLJKJ_01370	BJLLLJKJ_02073	BJLLLJKJ_02328	BJLLLJKJ_02382	BJLLLJKJ_02638	BJLLLJKJ_05173	DHFOIPCI_00982	DHFOIPCI_02448	DHFOIPCI_02712	DHFOIPCI_02766	DHFOIPCI_03020	DHFOIPCI_03720	DHFOIPCI_05937	ADKPNDDD_00343	ADKPNDDD_04763	ADKPNDDD_04817	ADKPNDDD_05071	ADKPNDDD_05808	ADKPNDDD_07067	ELINPOGI_00147	ELINPOGI_05066	ELINPOGI_05288	ELINPOGI_05342	ELINPOGI_05598	ELINPOGI_05785	ELINPOGI_05876	ELINPOGI_06315	ELINPOGI_06795	JMHKJALJ_01439	JMHKJALJ_05399	JMHKJALJ_05773	JNMGIFIK_02619	JNMGIFIK_02846	JNMGIFIK_02901	JNMGIFIK_03043	JNMGIFIK_03157	JNMGIFIK_03372	JNMGIFIK_03539	JNMGIFIK_03820	JNMGIFIK_05994
group_15369: AGKIMEDE_00764	CGDAAFPO_01683	ELADGCIG_00642	NHDIEHOJ_05216	DDBIDOAO_00279	DDBIDOAO_00647	DDBIDOAO_00955	DDBIDOAO_02071	DDBIDOAO_02166	DDBIDOAO_04035	DDBIDOAO_04750	DDBIDOAO_04865	DDBIDOAO_05190	DDBIDOAO_05942	DDBIDOAO_07135	GKFEOIKI_01772	GKFEOIKI_02314	GKFEOIKI_03420	GKFEOIKI_03996	GKFEOIKI_04112	GKFEOIKI_04486	GKFEOIKI_04535	GKFEOIKI_04885	HIBOFPIG_00613	HIBOFPIG_01050	HIBOFPIG_01099	HIBOFPIG_01476	HIBOFPIG_04536	HIBOFPIG_05894	HIBOFPIG_06439	HIBOFPIG_06690	BJLLLJKJ_00379	BJLLLJKJ_03219	BJLLLJKJ_03757	BJLLLJKJ_04462	BJLLLJKJ_04584	BJLLLJKJ_05215	BJLLLJKJ_05400	DHFOIPCI_00869	DHFOIPCI_01394	DHFOIPCI_01931	DHFOIPCI_04023	DHFOIPCI_05739	DHFOIPCI_05898	DHFOIPCI_06531	DHFOIPCI_06652	ADKPNDDD_00307	ADKPNDDD_00356	ADKPNDDD_00731	ADKPNDDD_00847	ADKPNDDD_01424	ADKPNDDD_03452	ADKPNDDD_03997	ADKPNDDD_06463	ELINPOGI_00259	ELINPOGI_00768	ELINPOGI_00950	ELINPOGI_01509	ELINPOGI_01628	ELINPOGI_01923	ELINPOGI_02639	ELINPOGI_03670	ELINPOGI_04072	ELINPOGI_05435	JNMGIFIK_00279	JNMGIFIK_00887	JNMGIFIK_01635	JNMGIFIK_04306	JNMGIFIK_05399	JNMGIFIK_05674	JNMGIFIK_05959	JNMGIFIK_06270	JNMGIFIK_06390	JNMGIFIK_07153
group_15305: AGKIMEDE_00763	CGDAAFPO_01682	ELADGCIG_00643	NHDIEHOJ_05215	DDBIDOAO_00280	DDBIDOAO_00646	DDBIDOAO_00956	DDBIDOAO_02070	DDBIDOAO_02165	DDBIDOAO_04034	DDBIDOAO_04749	DDBIDOAO_04866	DDBIDOAO_05189	DDBIDOAO_05941	DDBIDOAO_07134	GKFEOIKI_01771	GKFEOIKI_02313	GKFEOIKI_03419	GKFEOIKI_03995	GKFEOIKI_04113	GKFEOIKI_04485	GKFEOIKI_04534	GKFEOIKI_04884	HIBOFPIG_00614	HIBOFPIG_01051	HIBOFPIG_01100	HIBOFPIG_01475	HIBOFPIG_04537	HIBOFPIG_05895	HIBOFPIG_06440	HIBOFPIG_06689	BJLLLJKJ_00378	BJLLLJKJ_03220	BJLLLJKJ_03758	BJLLLJKJ_04461	BJLLLJKJ_04585	BJLLLJKJ_05214	BJLLLJKJ_05399	DHFOIPCI_00870	DHFOIPCI_01393	DHFOIPCI_01930	DHFOIPCI_04024	DHFOIPCI_05740	DHFOIPCI_05899	DHFOIPCI_06530	DHFOIPCI_06653	ADKPNDDD_00308	ADKPNDDD_00357	ADKPNDDD_00730	ADKPNDDD_00848	ADKPNDDD_01425	ADKPNDDD_03451	ADKPNDDD_03996	ADKPNDDD_06464	ELINPOGI_00258	ELINPOGI_00769	ELINPOGI_00951	ELINPOGI_01508	ELINPOGI_01629	ELINPOGI_01922	ELINPOGI_02638	ELINPOGI_03671	ELINPOGI_04071	ELINPOGI_05436	JNMGIFIK_00280	JNMGIFIK_00888	JNMGIFIK_01636	JNMGIFIK_04305	JNMGIFIK_05400	JNMGIFIK_05675	JNMGIFIK_05960	JNMGIFIK_06269	JNMGIFIK_06391	JNMGIFIK_07154
group_15722: DAFEIOHN_00168	DAFEIOHN_03053	AGKIMEDE_00313	AGKIMEDE_06279	DDBIDOAO_00149	DDBIDOAO_00209	DDBIDOAO_00433	DDBIDOAO_01194	DDBIDOAO_01420	DDBIDOAO_01834	DDBIDOAO_06239	CGDAAFPO_02422	CGDAAFPO_03266	CGDAAFPO_03603	CGDAAFPO_06679	CGDAAFPO_06781	KCKOMHIO_02367	GKFEOIKI_02062	GKFEOIKI_02496	GKFEOIKI_05342	KJJDDNMC_00231	HIBOFPIG_02070	HIBOFPIG_06148	HIBOFPIG_07147	BJLLLJKJ_00118	BJLLLJKJ_01172	BJLLLJKJ_03456	DHFOIPCI_00135	DHFOIPCI_01048	DHFOIPCI_01694	ADKPNDDD_03745	ADKPNDDD_06006	ADKPNDDD_07114	ELINPOGI_00100	ELINPOGI_04371	ELINPOGI_06220	ELINPOGI_06513	JMHKJALJ_01472	JMHKJALJ_03073	JMHKJALJ_05729	JMHKJALJ_06157	JMHKJALJ_07003	JNMGIFIK_00148	JNMGIFIK_00208	JNMGIFIK_00434	JNMGIFIK_01871	JNMGIFIK_02267	JNMGIFIK_02492
group_15703: CGDAAFPO_02801	CGDAAFPO_05756	CGDAAFPO_06587	KCKOMHIO_00356	KCKOMHIO_01144	KCKOMHIO_01723	KCKOMHIO_02484	KCKOMHIO_03144	KCKOMHIO_03145	JGIPFBDA_01984	JGIPFBDA_02608	JGIPFBDA_02630	JFIFBHGF_03978	JFIFBHGF_04603	JFIFBHGF_04629	ELADGCIG_01110	JMHKJALJ_00271	JMHKJALJ_00431	JMHKJALJ_00432	JMHKJALJ_02804	JMHKJALJ_02814	JMHKJALJ_02815	JMHKJALJ_03585
group_91: CGDAAFPO_01062	NHDIEHOJ_05353	MCAEBMOJ_04370	JMHKJALJ_00569	EANIBDIK_05656	DAFEIOHN_05882	ELINPOGI_02975	GKFEOIKI_00912	BJLLLJKJ_06191	ADKPNDDD_02466	KJJDDNMC_05780	JGIPFBDA_00532	JFIFBHGF_06121	KCKOMHIO_02285	AGKIMEDE_05906	HIBOFPIG_00004	KJJDDNMC_05781	DAFEIOHN_05881	KMJKGGHA_01251	KCKOMHIO_02284	KMJKGGHA_01252	ELINPOGI_02974
arcB_3: NHDIEHOJ_05133	AGKIMEDE_06135	DDBIDOAO_05867	GKFEOIKI_01159	KJJDDNMC_05557	HIBOFPIG_03495	BJLLLJKJ_05943	ADKPNDDD_02714	ELADGCIG_00472	JNMGIFIK_04228	EANIBDIK_05405	DAFEIOHN_06091	CGDAAFPO_01283	MCAEBMOJ_04591	KCKOMHIO_02559	JGIPFBDA_00732	DHFOIPCI_05310	JFIFBHGF_06321	ELINPOGI_03223	JMHKJALJ_00377	KMJKGGHA_01549
purU_2: NHDIEHOJ_03167	DAFEIOHN_00369	AGKIMEDE_03384	KMJKGGHA_01884	DDBIDOAO_00353	CGDAAFPO_06393	MCAEBMOJ_03073	KCKOMHIO_03608	GKFEOIKI_05141	KJJDDNMC_03256	HIBOFPIG_06946	BJLLLJKJ_00970	JGIPFBDA_03518	DHFOIPCI_00337	ADKPNDDD_06207	JFIFBHGF_03178	ELINPOGI_06715	ELADGCIG_03451	JMHKJALJ_07002	JNMGIFIK_00353	EANIBDIK_03591
rpsN: NHDIEHOJ_01455	DAFEIOHN_02137	AGKIMEDE_01678	KMJKGGHA_03508	DDBIDOAO_02436	CGDAAFPO_04623	MCAEBMOJ_01385	KCKOMHIO_05457	GKFEOIKI_06991	KJJDDNMC_01390	HIBOFPIG_05530	BJLLLJKJ_02857	JGIPFBDA_05306	DHFOIPCI_02229	ADKPNDDD_04361	JFIFBHGF_01383	ELINPOGI_04886	ELADGCIG_05118	JMHKJALJ_05184	JNMGIFIK_01272	EANIBDIK_01861
odh: NHDIEHOJ_04992	DAFEIOHN_06235	AGKIMEDE_06270	KMJKGGHA_00093	DDBIDOAO_05735	CGDAAFPO_01424	MCAEBMOJ_04733	KCKOMHIO_02699	GKFEOIKI_01306	KJJDDNMC_05416	HIBOFPIG_03643	BJLLLJKJ_05809	JGIPFBDA_00872	DHFOIPCI_05445	ADKPNDDD_02861	JFIFBHGF_06461	ELADGCIG_00331	JMHKJALJ_00232	JNMGIFIK_04094	EANIBDIK_05270	ELINPOGI_03384
group_3517: NHDIEHOJ_05539	DAFEIOHN_05727	AGKIMEDE_05749	KMJKGGHA_01087	DDBIDOAO_06263	CGDAAFPO_00877	MCAEBMOJ_04181	GKFEOIKI_00757	KJJDDNMC_05966	HIBOFPIG_03092	BJLLLJKJ_06343	JGIPFBDA_00347	ADKPNDDD_02311	JFIFBHGF_05936	ELADGCIG_00911	JMHKJALJ_00721	JNMGIFIK_04634	EANIBDIK_05809	KCKOMHIO_02127	DHFOIPCI_04903	ELINPOGI_02823
ydcV_4: NHDIEHOJ_00753	DAFEIOHN_02823	AGKIMEDE_00891	KMJKGGHA_04208	DDBIDOAO_03195	CGDAAFPO_03902	MCAEBMOJ_00708	KCKOMHIO_06213	GKFEOIKI_06314	KJJDDNMC_00710	HIBOFPIG_04851	BJLLLJKJ_02107	JGIPFBDA_05985	DHFOIPCI_02988	ADKPNDDD_05039	JFIFBHGF_00705	ELINPOGI_05566	ELADGCIG_05802	JMHKJALJ_05936	JNMGIFIK_03125	EANIBDIK_02538
cpnA: NHDIEHOJ_00760	AGKIMEDE_00898	KMJKGGHA_04201	DDBIDOAO_03188	CGDAAFPO_03909	MCAEBMOJ_00715	KCKOMHIO_06206	GKFEOIKI_06321	KJJDDNMC_00717	HIBOFPIG_04858	BJLLLJKJ_02114	JGIPFBDA_05978	DHFOIPCI_02981	ADKPNDDD_05032	JFIFBHGF_00712	ELINPOGI_05559	ELADGCIG_05795	JMHKJALJ_05929	JNMGIFIK_03118	EANIBDIK_02531	DAFEIOHN_02816
tam_1: NHDIEHOJ_01034	DAFEIOHN_02555	AGKIMEDE_01166	KMJKGGHA_03924	DDBIDOAO_02930	CGDAAFPO_04207	MCAEBMOJ_00967	KCKOMHIO_05951	GKFEOIKI_06574	KJJDDNMC_00968	HIBOFPIG_05111	BJLLLJKJ_02367	JGIPFBDA_05726	DHFOIPCI_02727	ADKPNDDD_04778	JFIFBHGF_00963	ELINPOGI_05303	ELADGCIG_05542	JMHKJALJ_05673	JNMGIFIK_02862	EANIBDIK_02279
group_2058: ELINPOGI_06536	NHDIEHOJ_03347	DAFEIOHN_00170	AGKIMEDE_03568	KMJKGGHA_01703	DDBIDOAO_00171	CGDAAFPO_06657	MCAEBMOJ_03256	KCKOMHIO_03429	GKFEOIKI_05320	KJJDDNMC_03460	HIBOFPIG_07125	BJLLLJKJ_01150	JGIPFBDA_03340	DHFOIPCI_00157	ADKPNDDD_06028	JFIFBHGF_03357	ELADGCIG_03261	JMHKJALJ_06822	JNMGIFIK_00170	EANIBDIK_03412
group_8195: NHDIEHOJ_05160	DAFEIOHN_06064	AGKIMEDE_06108	KMJKGGHA_01522	DDBIDOAO_05894	CGDAAFPO_01256	MCAEBMOJ_04564	KCKOMHIO_02532	GKFEOIKI_01131	KJJDDNMC_05584	HIBOFPIG_03467	BJLLLJKJ_05970	JGIPFBDA_00705	DHFOIPCI_05283	ADKPNDDD_02686	JFIFBHGF_06294	ELINPOGI_03196	ELADGCIG_00499	JMHKJALJ_00404	JNMGIFIK_04257	EANIBDIK_05432
group_8333: NHDIEHOJ_05497	DAFEIOHN_05770	AGKIMEDE_05793	KMJKGGHA_01131	DDBIDOAO_06220	CGDAAFPO_00919	MCAEBMOJ_04227	KCKOMHIO_02170	GKFEOIKI_00800	KJJDDNMC_05924	HIBOFPIG_03135	BJLLLJKJ_06301	JGIPFBDA_00391	DHFOIPCI_04944	ADKPNDDD_02354	JFIFBHGF_05980	ELINPOGI_02863	ELADGCIG_00869	JMHKJALJ_00680	JNMGIFIK_04592	EANIBDIK_05766
ropA_1: NHDIEHOJ_01128	DAFEIOHN_02459	AGKIMEDE_01350	KMJKGGHA_03831	DDBIDOAO_02758	CGDAAFPO_04302	MCAEBMOJ_01061	KCKOMHIO_05777	GKFEOIKI_06668	KJJDDNMC_01067	HIBOFPIG_05205	BJLLLJKJ_02536	JGIPFBDA_05629	DHFOIPCI_02550	ADKPNDDD_04684	JFIFBHGF_01060	ELINPOGI_05208	ELADGCIG_05442	JMHKJALJ_05501	JNMGIFIK_02767	EANIBDIK_02183
gsiB_3: NHDIEHOJ_04381	DAFEIOHN_04468	AGKIMEDE_04759	KMJKGGHA_06031	DDBIDOAO_04648	CGDAAFPO_01995	MCAEBMOJ_05951	KCKOMHIO_00711	GKFEOIKI_03891	KJJDDNMC_04687	HIBOFPIG_00137	BJLLLJKJ_04686	JGIPFBDA_02270	DHFOIPCI_06428	ADKPNDDD_00951	JFIFBHGF_04264	ELINPOGI_01407	ELADGCIG_02621	JMHKJALJ_02088	JNMGIFIK_06493	EANIBDIK_04448
rlmE: NHDIEHOJ_00821	DAFEIOHN_02772	AGKIMEDE_00953	KMJKGGHA_04138	DDBIDOAO_03148	CGDAAFPO_03992	MCAEBMOJ_00754	KCKOMHIO_06167	GKFEOIKI_06360	KJJDDNMC_00756	HIBOFPIG_04897	BJLLLJKJ_02153	JGIPFBDA_05939	DHFOIPCI_02942	ADKPNDDD_04993	JFIFBHGF_00751	ELINPOGI_05520	ELADGCIG_05756	JMHKJALJ_05890	JNMGIFIK_03078	EANIBDIK_02492
cymR_1: NHDIEHOJ_00620	DAFEIOHN_02955	AGKIMEDE_00738	KMJKGGHA_04340	DDBIDOAO_03338	CGDAAFPO_03694	MCAEBMOJ_00568	KCKOMHIO_06417	GKFEOIKI_06109	KJJDDNMC_00577	HIBOFPIG_04646	BJLLLJKJ_01900	JGIPFBDA_06118	DHFOIPCI_03193	ADKPNDDD_05245	JFIFBHGF_00572	ELINPOGI_05771	ELADGCIG_05934	JMHKJALJ_06083	JNMGIFIK_03297	EANIBDIK_02671
metI: NHDIEHOJ_03119	DAFEIOHN_00417	AGKIMEDE_03336	KMJKGGHA_01932	DDBIDOAO_00401	CGDAAFPO_06344	MCAEBMOJ_03024	KCKOMHIO_03657	GKFEOIKI_05093	KJJDDNMC_03208	HIBOFPIG_06898	BJLLLJKJ_00922	JGIPFBDA_03566	DHFOIPCI_00385	ADKPNDDD_06255	JFIFBHGF_03130	ELINPOGI_06763	ELADGCIG_03499	JMHKJALJ_07052	JNMGIFIK_00401	EANIBDIK_03639
group_8897: NHDIEHOJ_06412	DAFEIOHN_06346	AGKIMEDE_06381	KMJKGGHA_00205	DDBIDOAO_05625	CGDAAFPO_01537	MCAEBMOJ_04844	KCKOMHIO_02809	GKFEOIKI_01416	KJJDDNMC_05307	HIBOFPIG_03753	BJLLLJKJ_05699	JGIPFBDA_00982	DHFOIPCI_05556	ADKPNDDD_02971	JFIFBHGF_06571	ELINPOGI_03495	ELADGCIG_00219	JMHKJALJ_00123	JNMGIFIK_03984	EANIBDIK_05160
hypBA1: NHDIEHOJ_06209	DAFEIOHN_05041	AGKIMEDE_05073	KMJKGGHA_00413	DDBIDOAO_06942	CGDAAFPO_00182	MCAEBMOJ_03500	KCKOMHIO_01445	GKFEOIKI_00075	KJJDDNMC_06639	HIBOFPIG_02410	BJLLLJKJ_07023	JGIPFBDA_01181	DHFOIPCI_04221	ADKPNDDD_01627	JFIFBHGF_05221	ELINPOGI_02148	ELADGCIG_01588	JMHKJALJ_01467	JNMGIFIK_05304	EANIBDIK_06479
frmR: NHDIEHOJ_02118	AGKIMEDE_02412	CGDAAFPO_05380	MCAEBMOJ_02065	HIBOFPIG_06361	BJLLLJKJ_03669	JFIFBHGF_02207	JNMGIFIK_02146	KMJKGGHA_02847	DAFEIOHN_01420	DDBIDOAO_01622	KCKOMHIO_04638	GKFEOIKI_01850	KJJDDNMC_02148	JGIPFBDA_04482	DHFOIPCI_01482	ADKPNDDD_03530	ELINPOGI_04159	ELADGCIG_04392	JMHKJALJ_04334	EANIBDIK_00878
rbsC_18: NHDIEHOJ_05183	DAFEIOHN_06049	AGKIMEDE_06093	KMJKGGHA_01499	DDBIDOAO_05909	CGDAAFPO_01241	MCAEBMOJ_04549	KCKOMHIO_02517	GKFEOIKI_01116	KJJDDNMC_05607	HIBOFPIG_03452	BJLLLJKJ_05985	JGIPFBDA_00690	DHFOIPCI_05268	ADKPNDDD_02671	JFIFBHGF_06279	ELINPOGI_03181	ELADGCIG_00522	JMHKJALJ_00419	JNMGIFIK_04272	EANIBDIK_05447
asnC_3: NHDIEHOJ_05996	DAFEIOHN_05257	AGKIMEDE_05286	KMJKGGHA_00624	DDBIDOAO_06730	CGDAAFPO_00399	KCKOMHIO_01655	GKFEOIKI_00290	KJJDDNMC_06427	HIBOFPIG_02625	BJLLLJKJ_06814	JGIPFBDA_01390	DHFOIPCI_04434	ADKPNDDD_01842	JFIFBHGF_05430	ELINPOGI_02361	JMHKJALJ_01242	JNMGIFIK_05090	EANIBDIK_06269	MCAEBMOJ_03722	ELADGCIG_01373
qoxB: NHDIEHOJ_05659	DAFEIOHN_05608	AGKIMEDE_05627	KMJKGGHA_00967	DDBIDOAO_06385	CGDAAFPO_00756	MCAEBMOJ_04059	KCKOMHIO_02007	GKFEOIKI_00637	KJJDDNMC_06086	HIBOFPIG_02972	BJLLLJKJ_06466	JGIPFBDA_00228	DHFOIPCI_04784	ADKPNDDD_02190	JFIFBHGF_05817	ELINPOGI_02705	ELADGCIG_01033	JMHKJALJ_00841	JNMGIFIK_04753	EANIBDIK_05929
metP: NHDIEHOJ_02433	DAFEIOHN_01112	AGKIMEDE_02641	KMJKGGHA_02616	DDBIDOAO_01245	CGDAAFPO_05608	MCAEBMOJ_02291	KCKOMHIO_04410	GKFEOIKI_02445	KJJDDNMC_02458	HIBOFPIG_02121	BJLLLJKJ_00066	JGIPFBDA_04251	DHFOIPCI_01100	ADKPNDDD_07165	JFIFBHGF_02440	ELINPOGI_00049	ELADGCIG_04161	JMHKJALJ_04018	JNMGIFIK_02441	EANIBDIK_00646
siaQ_2: NHDIEHOJ_05002	DAFEIOHN_06224	AGKIMEDE_06259	KMJKGGHA_00083	DDBIDOAO_05745	CGDAAFPO_01414	MCAEBMOJ_04723	KCKOMHIO_02689	GKFEOIKI_01294	KJJDDNMC_05426	HIBOFPIG_03631	BJLLLJKJ_05819	JGIPFBDA_00862	DHFOIPCI_05435	ADKPNDDD_02849	JFIFBHGF_06451	ELINPOGI_03374	ELADGCIG_00342	JNMGIFIK_04104	EANIBDIK_05280	JMHKJALJ_00242
wzxC: NHDIEHOJ_05780	DAFEIOHN_05487	AGKIMEDE_05503	KMJKGGHA_00843	DDBIDOAO_06511	CGDAAFPO_00634	MCAEBMOJ_03938	KCKOMHIO_01883	GKFEOIKI_00508	KJJDDNMC_06209	HIBOFPIG_02843	BJLLLJKJ_06592	JGIPFBDA_00101	DHFOIPCI_04655	ADKPNDDD_02061	JFIFBHGF_05691	ELINPOGI_02579	ELADGCIG_01156	JMHKJALJ_00963	JNMGIFIK_04873	EANIBDIK_06051
lpxK: NHDIEHOJ_00876	DAFEIOHN_02716	AGKIMEDE_01008	KMJKGGHA_04083	DDBIDOAO_03092	CGDAAFPO_04048	MCAEBMOJ_00809	KCKOMHIO_06109	GKFEOIKI_06415	KJJDDNMC_00811	HIBOFPIG_04952	BJLLLJKJ_02208	JGIPFBDA_05884	DHFOIPCI_02887	ADKPNDDD_04938	JFIFBHGF_00806	ELINPOGI_05465	ELADGCIG_05701	JMHKJALJ_05835	JNMGIFIK_03022	EANIBDIK_02437
group_5473: NHDIEHOJ_01278	DAFEIOHN_02307	AGKIMEDE_01503	KMJKGGHA_03683	DDBIDOAO_02608	CGDAAFPO_04450	MCAEBMOJ_01211	KCKOMHIO_05628	GKFEOIKI_06820	KJJDDNMC_01215	HIBOFPIG_05357	BJLLLJKJ_02685	JGIPFBDA_05481	DHFOIPCI_02401	ADKPNDDD_04532	JFIFBHGF_01208	ELINPOGI_05058	ELADGCIG_05293	JMHKJALJ_05351	JNMGIFIK_01000	EANIBDIK_02035
pgsA: NHDIEHOJ_01245	DAFEIOHN_02340	AGKIMEDE_01470	KMJKGGHA_03716	DDBIDOAO_02642	CGDAAFPO_04417	MCAEBMOJ_01178	KCKOMHIO_05661	GKFEOIKI_06787	KJJDDNMC_01182	HIBOFPIG_05324	BJLLLJKJ_02652	JGIPFBDA_05514	DHFOIPCI_02434	ADKPNDDD_04565	JFIFBHGF_01175	ELINPOGI_05092	ELADGCIG_05326	JMHKJALJ_05384	JNMGIFIK_00967	EANIBDIK_02068
carB: NHDIEHOJ_01669	DAFEIOHN_01921	AGKIMEDE_01896	KMJKGGHA_03291	DDBIDOAO_02219	CGDAAFPO_04841	MCAEBMOJ_01604	KCKOMHIO_05145	GKFEOIKI_07208	KJJDDNMC_01640	HIBOFPIG_05747	BJLLLJKJ_03075	JGIPFBDA_05056	DHFOIPCI_02009	ADKPNDDD_04144	JFIFBHGF_01633	ELINPOGI_04669	ELADGCIG_04899	JMHKJALJ_04971	JNMGIFIK_01489	EANIBDIK_01611
group_5207: NHDIEHOJ_00950	DAFEIOHN_02640	AGKIMEDE_01082	KMJKGGHA_04008	DDBIDOAO_03017	CGDAAFPO_04123	MCAEBMOJ_00883	KCKOMHIO_06036	GKFEOIKI_06489	KJJDDNMC_00885	HIBOFPIG_05026	BJLLLJKJ_02282	JGIPFBDA_05809	DHFOIPCI_02812	ADKPNDDD_04863	JFIFBHGF_00880	ELINPOGI_05388	ELADGCIG_05626	JMHKJALJ_05759	JNMGIFIK_02947	EANIBDIK_02362
group_2905: NHDIEHOJ_01041	DAFEIOHN_02548	AGKIMEDE_01173	KMJKGGHA_03917	DDBIDOAO_02923	CGDAAFPO_04214	MCAEBMOJ_00974	KCKOMHIO_05944	GKFEOIKI_06581	HIBOFPIG_05118	BJLLLJKJ_02374	JGIPFBDA_05719	DHFOIPCI_02720	ADKPNDDD_04771	JFIFBHGF_00970	ELINPOGI_05296	ELADGCIG_05535	JMHKJALJ_05666	JNMGIFIK_02855	EANIBDIK_02272	KJJDDNMC_00975
cmpR_3: NHDIEHOJ_04907	DAFEIOHN_06318	AGKIMEDE_06353	KMJKGGHA_00177	DDBIDOAO_05653	CGDAAFPO_01508	MCAEBMOJ_04816	KCKOMHIO_02781	GKFEOIKI_01388	KJJDDNMC_05335	HIBOFPIG_03725	BJLLLJKJ_05727	JGIPFBDA_00954	DHFOIPCI_05528	ADKPNDDD_02943	JFIFBHGF_06543	ELINPOGI_03467	ELADGCIG_00247	JMHKJALJ_00150	JNMGIFIK_04012	EANIBDIK_05188
group_5050: NHDIEHOJ_00754	DAFEIOHN_02822	AGKIMEDE_00892	KMJKGGHA_04207	DDBIDOAO_03194	CGDAAFPO_03903	MCAEBMOJ_00709	KCKOMHIO_06212	GKFEOIKI_06315	KJJDDNMC_00711	HIBOFPIG_04852	BJLLLJKJ_02108	JGIPFBDA_05984	DHFOIPCI_02987	ADKPNDDD_05038	JFIFBHGF_00706	ELINPOGI_05565	ELADGCIG_05801	JMHKJALJ_05935	JNMGIFIK_03124	EANIBDIK_02537
group_8149: NHDIEHOJ_05078	DAFEIOHN_06147	AGKIMEDE_06183	KMJKGGHA_00008	DDBIDOAO_05818	CGDAAFPO_01338	MCAEBMOJ_04647	KCKOMHIO_02614	GKFEOIKI_01215	KJJDDNMC_05502	HIBOFPIG_03552	BJLLLJKJ_05895	JGIPFBDA_00787	DHFOIPCI_05365	ADKPNDDD_02770	JFIFBHGF_06376	ELINPOGI_03278	ELADGCIG_00417	JMHKJALJ_00319	JNMGIFIK_04180	EANIBDIK_05357
hslV: NHDIEHOJ_00060	DAFEIOHN_03511	AGKIMEDE_00227	KMJKGGHA_04854	DDBIDOAO_03850	CGDAAFPO_03179	MCAEBMOJ_00061	KCKOMHIO_06951	GKFEOIKI_05548	KJJDDNMC_00059	HIBOFPIG_04082	BJLLLJKJ_01378	JGIPFBDA_06630	DHFOIPCI_03712	ADKPNDDD_05800	JFIFBHGF_00060	ELINPOGI_06307	ELADGCIG_06449	JMHKJALJ_06595	JNMGIFIK_03812	EANIBDIK_03185
lsrB_4: NHDIEHOJ_05181	DAFEIOHN_06051	AGKIMEDE_06095	KMJKGGHA_01501	DDBIDOAO_05907	CGDAAFPO_01243	MCAEBMOJ_04551	KCKOMHIO_02519	GKFEOIKI_01118	KJJDDNMC_05605	HIBOFPIG_03454	BJLLLJKJ_05983	JGIPFBDA_00692	DHFOIPCI_05270	ADKPNDDD_02673	JFIFBHGF_06281	ELINPOGI_03183	ELADGCIG_00520	JMHKJALJ_00417	JNMGIFIK_04270	EANIBDIK_05445
group_2893: NHDIEHOJ_00921	DAFEIOHN_02669	AGKIMEDE_01053	KMJKGGHA_04038	DDBIDOAO_03047	CGDAAFPO_04093	MCAEBMOJ_00854	KCKOMHIO_06066	GKFEOIKI_06460	KJJDDNMC_00856	HIBOFPIG_04997	BJLLLJKJ_02253	JGIPFBDA_05839	DHFOIPCI_02842	ADKPNDDD_04893	JFIFBHGF_00851	ELINPOGI_05418	ELADGCIG_05656	JNMGIFIK_02977	EANIBDIK_02392	JMHKJALJ_05790
mutT: JMHKJALJ_05447	NHDIEHOJ_01183	DAFEIOHN_02406	AGKIMEDE_01407	KMJKGGHA_03778	DDBIDOAO_02705	CGDAAFPO_04355	MCAEBMOJ_01116	KCKOMHIO_05723	GKFEOIKI_06724	KJJDDNMC_01120	HIBOFPIG_05261	BJLLLJKJ_02589	JGIPFBDA_05576	DHFOIPCI_02497	ADKPNDDD_04628	JFIFBHGF_01113	ELINPOGI_05155	ELADGCIG_05389	JNMGIFIK_02714	EANIBDIK_02130
rnc: NHDIEHOJ_01145	DAFEIOHN_02444	AGKIMEDE_01366	KMJKGGHA_03815	DDBIDOAO_02742	CGDAAFPO_04318	MCAEBMOJ_01077	KCKOMHIO_05761	GKFEOIKI_06684	KJJDDNMC_01083	HIBOFPIG_05221	BJLLLJKJ_02552	JGIPFBDA_05613	DHFOIPCI_02534	ADKPNDDD_04668	JFIFBHGF_01076	ELINPOGI_05192	ELADGCIG_05426	JMHKJALJ_05486	JNMGIFIK_02751	EANIBDIK_02167
group_938: NHDIEHOJ_05251	KJJDDNMC_05673	EANIBDIK_05513	DAFEIOHN_05989	DDBIDOAO_05976	CGDAAFPO_01182	MCAEBMOJ_04489	BJLLLJKJ_06054	DHFOIPCI_05204	ELINPOGI_03115	ELADGCIG_00607	JNMGIFIK_04344	KCKOMHIO_02451	GKFEOIKI_01056	HIBOFPIG_03393	ADKPNDDD_02611	JMHKJALJ_00495	KMJKGGHA_01430	JGIPFBDA_00623	JFIFBHGF_06212	AGKIMEDE_05993
group_6254: NHDIEHOJ_02284	DAFEIOHN_01258	AGKIMEDE_02493	KMJKGGHA_02764	DDBIDOAO_01456	CGDAAFPO_05462	MCAEBMOJ_02145	KCKOMHIO_04556	GKFEOIKI_01690	KJJDDNMC_02308	HIBOFPIG_06520	BJLLLJKJ_03838	JGIPFBDA_04399	DHFOIPCI_01313	ADKPNDDD_03370	JFIFBHGF_02291	ELINPOGI_03991	ELADGCIG_04309	JMHKJALJ_04166	JNMGIFIK_02228	EANIBDIK_00794
group_8701: NHDIEHOJ_06104	DAFEIOHN_05154	AGKIMEDE_05177	KMJKGGHA_00515	DDBIDOAO_06834	CGDAAFPO_00292	MCAEBMOJ_03618	KCKOMHIO_01553	GKFEOIKI_00186	KJJDDNMC_06537	HIBOFPIG_02521	BJLLLJKJ_06916	JGIPFBDA_01285	DHFOIPCI_04329	ADKPNDDD_01738	JFIFBHGF_05325	ELINPOGI_02257	ELADGCIG_01478	JMHKJALJ_01345	JNMGIFIK_05192	EANIBDIK_06375
group_5564: NHDIEHOJ_01391	DAFEIOHN_02199	AGKIMEDE_01615	KMJKGGHA_03572	DDBIDOAO_02497	CGDAAFPO_04562	MCAEBMOJ_01322	KCKOMHIO_05518	GKFEOIKI_06930	KJJDDNMC_01326	HIBOFPIG_05469	BJLLLJKJ_02796	JGIPFBDA_05370	DHFOIPCI_02290	ADKPNDDD_04422	JFIFBHGF_01319	ELINPOGI_04947	ELADGCIG_05182	JMHKJALJ_05245	JNMGIFIK_01211	EANIBDIK_01924
mlaE: NHDIEHOJ_01952	DAFEIOHN_01585	AGKIMEDE_02247	KMJKGGHA_03013	DDBIDOAO_01787	CGDAAFPO_05143	MCAEBMOJ_01895	KCKOMHIO_04866	GKFEOIKI_02014	KJJDDNMC_01920	HIBOFPIG_06196	BJLLLJKJ_03503	JGIPFBDA_04708	DHFOIPCI_01646	ADKPNDDD_03697	JFIFBHGF_01980	ELINPOGI_04324	ELADGCIG_04619	JMHKJALJ_04537	JNMGIFIK_01918	EANIBDIK_01184
trmD: NHDIEHOJ_03427	DAFEIOHN_00090	AGKIMEDE_03648	KMJKGGHA_01622	DDBIDOAO_00090	CGDAAFPO_06738	MCAEBMOJ_03336	KCKOMHIO_03349	GKFEOIKI_05401	KJJDDNMC_03541	HIBOFPIG_07206	BJLLLJKJ_01231	JGIPFBDA_03259	DHFOIPCI_00074	ADKPNDDD_05947	JFIFBHGF_03437	ELINPOGI_06454	ELADGCIG_03181	JMHKJALJ_06742	JNMGIFIK_00089	EANIBDIK_03331
group_4688: NHDIEHOJ_00312	DAFEIOHN_03264	AGKIMEDE_00480	KMJKGGHA_04597	DDBIDOAO_03594	CGDAAFPO_03437	MCAEBMOJ_00311	KCKOMHIO_06698	GKFEOIKI_05813	KJJDDNMC_00319	HIBOFPIG_04350	BJLLLJKJ_01641	JGIPFBDA_06375	DHFOIPCI_03448	ADKPNDDD_05535	JFIFBHGF_00315	ELINPOGI_06044	ELADGCIG_06194	JMHKJALJ_06340	JNMGIFIK_03555	EANIBDIK_02930
nagC_6: NHDIEHOJ_05894	DAFEIOHN_05371	AGKIMEDE_05387	KMJKGGHA_00729	DDBIDOAO_06627	CGDAAFPO_00514	MCAEBMOJ_03823	KCKOMHIO_01766	GKFEOIKI_00392	KJJDDNMC_06324	HIBOFPIG_02727	JGIPFBDA_01533	DHFOIPCI_04538	ADKPNDDD_01944	JFIFBHGF_05573	ELINPOGI_02464	ELADGCIG_01272	JMHKJALJ_01126	JNMGIFIK_04986	EANIBDIK_06168	BJLLLJKJ_06710
group_8354: NHDIEHOJ_05541	DAFEIOHN_05725	AGKIMEDE_05747	KMJKGGHA_01085	DDBIDOAO_06265	CGDAAFPO_00875	MCAEBMOJ_04179	KCKOMHIO_02125	GKFEOIKI_00755	KJJDDNMC_05968	HIBOFPIG_03090	BJLLLJKJ_06345	JGIPFBDA_00345	DHFOIPCI_04901	ADKPNDDD_02309	JFIFBHGF_05934	ELINPOGI_02821	ELADGCIG_00913	JMHKJALJ_00723	JNMGIFIK_04636	EANIBDIK_05811
lysN_1: NHDIEHOJ_01895	DAFEIOHN_01644	AGKIMEDE_02188	KMJKGGHA_03069	DDBIDOAO_01844	CGDAAFPO_05085	MCAEBMOJ_01838	KCKOMHIO_04924	GKFEOIKI_02072	KJJDDNMC_01864	HIBOFPIG_06138	BJLLLJKJ_03446	JGIPFBDA_04765	DHFOIPCI_01704	ADKPNDDD_03755	JFIFBHGF_01923	ELINPOGI_04381	ELADGCIG_04676	JMHKJALJ_04595	JNMGIFIK_01861	EANIBDIK_01240
todT_1: JGIPFBDA_00018	NHDIEHOJ_05861	DAFEIOHN_05403	KMJKGGHA_00762	KJJDDNMC_06291	AGKIMEDE_05420	DDBIDOAO_06595	CGDAAFPO_00549	MCAEBMOJ_03855	KCKOMHIO_01799	GKFEOIKI_00424	HIBOFPIG_02759	BJLLLJKJ_06677	DHFOIPCI_04571	ADKPNDDD_01976	JFIFBHGF_05608	ELINPOGI_02496	ELADGCIG_01239	EANIBDIK_06134	JMHKJALJ_01095	JNMGIFIK_04955
pchA: NHDIEHOJ_02426	DAFEIOHN_01119	AGKIMEDE_02634	KMJKGGHA_02623	DDBIDOAO_01252	CGDAAFPO_05601	MCAEBMOJ_02284	KCKOMHIO_04417	GKFEOIKI_02438	KJJDDNMC_02451	HIBOFPIG_02128	BJLLLJKJ_00059	JGIPFBDA_04258	DHFOIPCI_01107	ADKPNDDD_07172	JFIFBHGF_02433	ELINPOGI_00042	ELADGCIG_04168	JMHKJALJ_04025	JNMGIFIK_02434	EANIBDIK_00653
group_5625: NHDIEHOJ_01478	DAFEIOHN_02114	AGKIMEDE_01701	KMJKGGHA_03485	DDBIDOAO_02413	CGDAAFPO_04646	MCAEBMOJ_01408	KCKOMHIO_05433	GKFEOIKI_07014	KJJDDNMC_01413	HIBOFPIG_05553	BJLLLJKJ_02880	JGIPFBDA_05283	DHFOIPCI_02206	ADKPNDDD_04338	JFIFBHGF_01406	ELINPOGI_04863	ELADGCIG_05095	JMHKJALJ_05161	JNMGIFIK_01295	EANIBDIK_01838
livH_2: NHDIEHOJ_02806	DAFEIOHN_00731	AGKIMEDE_03017	KMJKGGHA_02245	DDBIDOAO_00789	CGDAAFPO_05980	MCAEBMOJ_02658	KCKOMHIO_03973	GKFEOIKI_02824	KJJDDNMC_02829	HIBOFPIG_01742	BJLLLJKJ_00544	JGIPFBDA_03879	DHFOIPCI_00704	ADKPNDDD_06786	JFIFBHGF_02816	ELINPOGI_00424	ELADGCIG_03813	JMHKJALJ_03641	JNMGIFIK_00721	EANIBDIK_00268
group_3511: NHDIEHOJ_05512	DAFEIOHN_05755	AGKIMEDE_05778	KMJKGGHA_01116	DDBIDOAO_06235	CGDAAFPO_00904	MCAEBMOJ_04211	KCKOMHIO_02155	GKFEOIKI_00785	KJJDDNMC_05939	HIBOFPIG_03120	BJLLLJKJ_06316	JGIPFBDA_00376	ADKPNDDD_02339	JFIFBHGF_05965	ELADGCIG_00884	JMHKJALJ_00695	JNMGIFIK_04607	EANIBDIK_05781	DHFOIPCI_04930	ELINPOGI_02849
nudK: NHDIEHOJ_01254	DAFEIOHN_02331	AGKIMEDE_01479	KMJKGGHA_03707	DDBIDOAO_02633	CGDAAFPO_04426	MCAEBMOJ_01187	KCKOMHIO_05652	GKFEOIKI_06796	KJJDDNMC_01191	HIBOFPIG_05333	BJLLLJKJ_02661	JGIPFBDA_05505	DHFOIPCI_02425	ADKPNDDD_04556	JFIFBHGF_01184	ELINPOGI_05083	ELADGCIG_05317	JMHKJALJ_05375	JNMGIFIK_00976	EANIBDIK_02059
group_7022: NHDIEHOJ_03181	DAFEIOHN_00355	AGKIMEDE_03398	KMJKGGHA_01870	DDBIDOAO_00339	CGDAAFPO_06407	MCAEBMOJ_03087	KCKOMHIO_03594	GKFEOIKI_05155	KJJDDNMC_03270	HIBOFPIG_06960	BJLLLJKJ_00985	JGIPFBDA_03504	DHFOIPCI_00322	ADKPNDDD_06193	JFIFBHGF_03192	ELINPOGI_06701	ELADGCIG_03437	JMHKJALJ_06988	JNMGIFIK_00339	EANIBDIK_03577
ynaI: NHDIEHOJ_05854	DAFEIOHN_05409	AGKIMEDE_05427	KMJKGGHA_00769	DDBIDOAO_06588	CGDAAFPO_00556	MCAEBMOJ_03862	KCKOMHIO_01806	GKFEOIKI_00431	KJJDDNMC_06284	HIBOFPIG_02766	BJLLLJKJ_06670	JGIPFBDA_00024	DHFOIPCI_04578	ADKPNDDD_01983	JFIFBHGF_05614	ELADGCIG_01232	JMHKJALJ_01087	JNMGIFIK_04948	EANIBDIK_06128	ELINPOGI_02503
group_7345: NHDIEHOJ_03617	DAFEIOHN_04001	AGKIMEDE_04202	KMJKGGHA_05389	DDBIDOAO_05356	CGDAAFPO_02433	MCAEBMOJ_06457	KCKOMHIO_00154	GKFEOIKI_04701	KJJDDNMC_03982	HIBOFPIG_00883	BJLLLJKJ_04143	JGIPFBDA_03010	DHFOIPCI_06967	ADKPNDDD_00140	JFIFBHGF_05030	ELINPOGI_01927	ELADGCIG_02001	JMHKJALJ_02875	JNMGIFIK_05793	EANIBDIK_03953
group_5629: NHDIEHOJ_01484	DAFEIOHN_02108	AGKIMEDE_01707	KMJKGGHA_03479	DDBIDOAO_02407	CGDAAFPO_04652	MCAEBMOJ_01414	KCKOMHIO_05427	GKFEOIKI_07020	KJJDDNMC_01419	HIBOFPIG_05559	BJLLLJKJ_02886	JGIPFBDA_05277	DHFOIPCI_02200	ADKPNDDD_04332	JFIFBHGF_01412	ELINPOGI_04857	ELADGCIG_05089	JMHKJALJ_05155	JNMGIFIK_01301	EANIBDIK_01832
tqsA_2: NHDIEHOJ_01259	DAFEIOHN_02326	AGKIMEDE_01484	KMJKGGHA_03702	DDBIDOAO_02628	CGDAAFPO_04431	MCAEBMOJ_01192	KCKOMHIO_05647	GKFEOIKI_06801	KJJDDNMC_01196	HIBOFPIG_05338	BJLLLJKJ_02666	JGIPFBDA_05500	DHFOIPCI_02420	ADKPNDDD_04551	JFIFBHGF_01189	ELINPOGI_05078	ELADGCIG_05312	JMHKJALJ_05370	JNMGIFIK_00981	EANIBDIK_02054
group_5375: NHDIEHOJ_01154	DAFEIOHN_02435	AGKIMEDE_01375	KMJKGGHA_03806	DDBIDOAO_02733	CGDAAFPO_04327	MCAEBMOJ_01086	KCKOMHIO_05752	GKFEOIKI_06693	KJJDDNMC_01092	HIBOFPIG_05230	BJLLLJKJ_02561	JGIPFBDA_05604	DHFOIPCI_02525	ADKPNDDD_04659	JFIFBHGF_01085	ELINPOGI_05183	ELADGCIG_05417	JMHKJALJ_05477	JNMGIFIK_02742	EANIBDIK_02158
aruH_2: NHDIEHOJ_00615	DAFEIOHN_02960	AGKIMEDE_00733	KMJKGGHA_04345	DDBIDOAO_03343	CGDAAFPO_03689	MCAEBMOJ_00563	KCKOMHIO_06422	GKFEOIKI_06104	KJJDDNMC_00572	HIBOFPIG_04641	BJLLLJKJ_01895	JGIPFBDA_06123	DHFOIPCI_03198	ADKPNDDD_05250	JFIFBHGF_00567	ELINPOGI_05776	ELADGCIG_05939	JMHKJALJ_06088	JNMGIFIK_03302	EANIBDIK_02676
rbsA_10: NHDIEHOJ_06102	DAFEIOHN_05156	AGKIMEDE_05179	KMJKGGHA_00517	DDBIDOAO_06832	CGDAAFPO_00294	MCAEBMOJ_03620	KCKOMHIO_01555	GKFEOIKI_00188	KJJDDNMC_06535	HIBOFPIG_02523	BJLLLJKJ_06914	JGIPFBDA_01287	DHFOIPCI_04331	ADKPNDDD_01740	JFIFBHGF_05327	ELINPOGI_02259	ELADGCIG_01476	JMHKJALJ_01343	JNMGIFIK_05190	EANIBDIK_06373
group_6315: NHDIEHOJ_02361	DAFEIOHN_01183	AGKIMEDE_02571	KMJKGGHA_02686	DDBIDOAO_01381	CGDAAFPO_05537	MCAEBMOJ_02221	KCKOMHIO_04480	GKFEOIKI_01614	KJJDDNMC_02387	HIBOFPIG_06596	BJLLLJKJ_03914	JGIPFBDA_04321	DHFOIPCI_01237	ADKPNDDD_03294	JFIFBHGF_02369	ELINPOGI_03915	ELADGCIG_04232	JMHKJALJ_04088	JNMGIFIK_02306	EANIBDIK_00716
group_3556: NHDIEHOJ_05773	KMJKGGHA_00850	CGDAAFPO_00641	MCAEBMOJ_03945	KJJDDNMC_06202	DAFEIOHN_05494	AGKIMEDE_05510	DDBIDOAO_06504	KCKOMHIO_01890	GKFEOIKI_00515	HIBOFPIG_02850	BJLLLJKJ_06585	JGIPFBDA_00108	DHFOIPCI_04662	ADKPNDDD_02068	JFIFBHGF_05698	ELINPOGI_02586	ELADGCIG_01149	JMHKJALJ_00956	JNMGIFIK_04866	EANIBDIK_06044
znuC: NHDIEHOJ_02032	DAFEIOHN_01506	AGKIMEDE_02326	KMJKGGHA_02933	DDBIDOAO_01708	CGDAAFPO_05294	MCAEBMOJ_01974	KCKOMHIO_04724	GKFEOIKI_01935	KJJDDNMC_02062	HIBOFPIG_06276	BJLLLJKJ_03583	JGIPFBDA_04568	DHFOIPCI_01567	ADKPNDDD_03616	JFIFBHGF_02121	ELINPOGI_04245	ELADGCIG_04479	JMHKJALJ_04419	JNMGIFIK_02061	EANIBDIK_00964
purC: NHDIEHOJ_01891	DAFEIOHN_01648	AGKIMEDE_02184	KMJKGGHA_03073	DDBIDOAO_01848	CGDAAFPO_05081	MCAEBMOJ_01834	KCKOMHIO_04928	GKFEOIKI_02076	KJJDDNMC_01860	HIBOFPIG_06134	BJLLLJKJ_03442	JGIPFBDA_04769	DHFOIPCI_01708	ADKPNDDD_03759	JFIFBHGF_01919	ELINPOGI_04385	ELADGCIG_04680	JMHKJALJ_04599	JNMGIFIK_01857	EANIBDIK_01244
group_7089: NHDIEHOJ_03266	DAFEIOHN_00271	AGKIMEDE_03486	KMJKGGHA_01785	DDBIDOAO_00253	CGDAAFPO_06494	MCAEBMOJ_03174	KCKOMHIO_03510	GKFEOIKI_05239	KJJDDNMC_03378	HIBOFPIG_07044	BJLLLJKJ_01069	JGIPFBDA_03421	DHFOIPCI_00238	ADKPNDDD_06109	JFIFBHGF_03276	ELINPOGI_06617	ELADGCIG_03343	JMHKJALJ_06903	JNMGIFIK_00253	EANIBDIK_03493
parB_4: NHDIEHOJ_06183	DAFEIOHN_05077	AGKIMEDE_05103	KMJKGGHA_00439	DDBIDOAO_06909	CGDAAFPO_00218	MCAEBMOJ_03542	KCKOMHIO_01477	GKFEOIKI_00111	KJJDDNMC_06613	HIBOFPIG_02446	BJLLLJKJ_06991	JGIPFBDA_01211	DHFOIPCI_04254	ADKPNDDD_01663	JFIFBHGF_05251	ELINPOGI_02180	ELADGCIG_01552	JMHKJALJ_01424	JNMGIFIK_05268	EANIBDIK_06449
rppH_3: NHDIEHOJ_05815	KMJKGGHA_00808	KJJDDNMC_06245	CGDAAFPO_00599	JMHKJALJ_01047	JNMGIFIK_04908	EANIBDIK_06086	DAFEIOHN_05451	AGKIMEDE_05468	DDBIDOAO_06546	MCAEBMOJ_03903	KCKOMHIO_01848	GKFEOIKI_00473	HIBOFPIG_02808	BJLLLJKJ_06627	JGIPFBDA_00066	DHFOIPCI_04620	ADKPNDDD_02026	JFIFBHGF_05656	ELINPOGI_02544	ELADGCIG_01191
rplX: NHDIEHOJ_01453	DAFEIOHN_02139	AGKIMEDE_01676	KMJKGGHA_03510	DDBIDOAO_02438	CGDAAFPO_04621	MCAEBMOJ_01383	KCKOMHIO_05459	GKFEOIKI_06989	KJJDDNMC_01388	HIBOFPIG_05528	BJLLLJKJ_02855	JGIPFBDA_05308	DHFOIPCI_02231	ADKPNDDD_04363	JFIFBHGF_01381	ELINPOGI_04888	ELADGCIG_05120	JMHKJALJ_05186	JNMGIFIK_01270	EANIBDIK_01863
virB5: NHDIEHOJ_04335	DAFEIOHN_04426	AGKIMEDE_04712	KMJKGGHA_05986	MCAEBMOJ_05996	KCKOMHIO_00667	JGIPFBDA_02315	JFIFBHGF_04309	KJJDDNMC_04733	DDBIDOAO_04692	CGDAAFPO_02042	GKFEOIKI_03936	HIBOFPIG_00092	BJLLLJKJ_04642	DHFOIPCI_06472	ADKPNDDD_00906	ELINPOGI_01451	ELADGCIG_02577	JMHKJALJ_02137	JNMGIFIK_06449	EANIBDIK_04406
hflK_2: NHDIEHOJ_02334	DAFEIOHN_01209	AGKIMEDE_02544	KMJKGGHA_02714	DDBIDOAO_01407	CGDAAFPO_05511	MCAEBMOJ_02195	KCKOMHIO_04506	GKFEOIKI_01640	KJJDDNMC_02359	HIBOFPIG_06570	BJLLLJKJ_03888	JGIPFBDA_04349	DHFOIPCI_01263	ADKPNDDD_03320	JFIFBHGF_02341	ELINPOGI_03941	ELADGCIG_04260	JMHKJALJ_04114	JNMGIFIK_02280	EANIBDIK_00744
ubiE_1: NHDIEHOJ_00375	DAFEIOHN_03202	AGKIMEDE_00543	KMJKGGHA_04535	DDBIDOAO_03532	CGDAAFPO_03500	MCAEBMOJ_00374	KCKOMHIO_06635	GKFEOIKI_05876	KJJDDNMC_00382	HIBOFPIG_04413	BJLLLJKJ_01706	JGIPFBDA_06313	DHFOIPCI_03386	ADKPNDDD_05473	JFIFBHGF_00377	ELINPOGI_05967	ELADGCIG_06132	JMHKJALJ_06278	JNMGIFIK_03492	EANIBDIK_02868
pimB_2: NHDIEHOJ_05488	DAFEIOHN_05779	AGKIMEDE_05802	KMJKGGHA_01140	DDBIDOAO_06210	CGDAAFPO_00928	MCAEBMOJ_04236	KCKOMHIO_02179	GKFEOIKI_00809	KJJDDNMC_05915	HIBOFPIG_03144	BJLLLJKJ_06292	JGIPFBDA_00400	DHFOIPCI_04953	ADKPNDDD_02363	JFIFBHGF_05989	ELINPOGI_02872	ELADGCIG_00860	JMHKJALJ_00671	JNMGIFIK_04583	EANIBDIK_05757
group_3654: NHDIEHOJ_06306	DAFEIOHN_04940	KMJKGGHA_00314	DDBIDOAO_05520	MCAEBMOJ_04958	KCKOMHIO_02914	GKFEOIKI_01510	KJJDDNMC_05201	HIBOFPIG_03847	BJLLLJKJ_05601	JGIPFBDA_01086	DHFOIPCI_04128	ADKPNDDD_03065	JFIFBHGF_06675	ELINPOGI_03600	ELADGCIG_00113	JNMGIFIK_03890	EANIBDIK_06573	AGKIMEDE_06488	CGDAAFPO_01631	JMHKJALJ_00027
group_6270: NHDIEHOJ_02304	DAFEIOHN_01239	AGKIMEDE_02513	KMJKGGHA_02744	DDBIDOAO_01437	CGDAAFPO_05481	MCAEBMOJ_02165	KCKOMHIO_04537	GKFEOIKI_01670	KJJDDNMC_02329	HIBOFPIG_06540	BJLLLJKJ_03858	JGIPFBDA_04379	DHFOIPCI_01293	ADKPNDDD_03350	JFIFBHGF_02311	ELINPOGI_03971	ELADGCIG_04290	JMHKJALJ_04146	JNMGIFIK_02250	EANIBDIK_00774
exsH_1: JNMGIFIK_06603	NHDIEHOJ_04470	DAFEIOHN_04579	AGKIMEDE_04869	KMJKGGHA_06145	DDBIDOAO_04538	CGDAAFPO_01880	MCAEBMOJ_05837	KCKOMHIO_00822	GKFEOIKI_03773	KJJDDNMC_04599	HIBOFPIG_00255	BJLLLJKJ_04796	JGIPFBDA_02160	DHFOIPCI_06318	ADKPNDDD_01069	JFIFBHGF_04154	ELINPOGI_01297	ELADGCIG_02710	JMHKJALJ_01975	EANIBDIK_04558
group_7264: NHDIEHOJ_03463	DAFEIOHN_00054	AGKIMEDE_03684	KMJKGGHA_04965	DDBIDOAO_00053	CGDAAFPO_06774	MCAEBMOJ_03373	KCKOMHIO_03313	GKFEOIKI_05437	KJJDDNMC_03577	HIBOFPIG_07243	BJLLLJKJ_01267	JGIPFBDA_03223	DHFOIPCI_00038	ADKPNDDD_05911	JFIFBHGF_03473	ELINPOGI_06418	ELADGCIG_03144	JMHKJALJ_06706	JNMGIFIK_00053	EANIBDIK_03295
emrB_3: KMJKGGHA_00539	NHDIEHOJ_06081	DAFEIOHN_05177	AGKIMEDE_05204	DDBIDOAO_06810	CGDAAFPO_00316	MCAEBMOJ_03641	KCKOMHIO_01577	BJLLLJKJ_06893	JGIPFBDA_01308	DHFOIPCI_04353	JFIFBHGF_05348	ELADGCIG_01455	JMHKJALJ_01321	JNMGIFIK_05168	EANIBDIK_06351	GKFEOIKI_00209	HIBOFPIG_02544	ADKPNDDD_01761	ELINPOGI_02280	KJJDDNMC_06514
oatA_1: NHDIEHOJ_05772	KMJKGGHA_00851	CGDAAFPO_00642	KJJDDNMC_06201	DAFEIOHN_05495	AGKIMEDE_05511	DDBIDOAO_06503	MCAEBMOJ_03946	KCKOMHIO_01891	GKFEOIKI_00516	HIBOFPIG_02851	BJLLLJKJ_06584	JGIPFBDA_00109	DHFOIPCI_04663	ADKPNDDD_02069	JFIFBHGF_05699	ELINPOGI_02587	ELADGCIG_01148	JMHKJALJ_00955	JNMGIFIK_04865	EANIBDIK_06043
group_3593: NHDIEHOJ_05970	AGKIMEDE_05311	KMJKGGHA_00652	DDBIDOAO_06707	CGDAAFPO_00425	MCAEBMOJ_03745	KCKOMHIO_01680	GKFEOIKI_00314	KJJDDNMC_06400	HIBOFPIG_02649	BJLLLJKJ_06791	JGIPFBDA_01415	DHFOIPCI_04457	ADKPNDDD_01866	JFIFBHGF_05455	ELINPOGI_02386	ELADGCIG_01348	JMHKJALJ_01217	JNMGIFIK_05066	EANIBDIK_06245	DAFEIOHN_05282
nicS_1: NHDIEHOJ_00128	DAFEIOHN_03443	AGKIMEDE_00295	KMJKGGHA_04784	DDBIDOAO_03782	CGDAAFPO_03248	MCAEBMOJ_00130	KCKOMHIO_06882	GKFEOIKI_05616	KJJDDNMC_00127	HIBOFPIG_04154	BJLLLJKJ_01446	JGIPFBDA_06562	DHFOIPCI_03644	ADKPNDDD_05732	JFIFBHGF_00128	ELINPOGI_06239	ELADGCIG_06381	JMHKJALJ_06526	JNMGIFIK_03744	EANIBDIK_03117
group_7335: NHDIEHOJ_03601	DAFEIOHN_03985	AGKIMEDE_04186	KMJKGGHA_05372	DDBIDOAO_05372	CGDAAFPO_02449	MCAEBMOJ_06473	KCKOMHIO_00138	GKFEOIKI_04717	KJJDDNMC_03998	HIBOFPIG_00867	BJLLLJKJ_04126	JGIPFBDA_03026	DHFOIPCI_06984	ADKPNDDD_00124	JFIFBHGF_05046	ELINPOGI_01943	ELADGCIG_02017	JMHKJALJ_02891	JNMGIFIK_05777	EANIBDIK_03937
group_2366: NHDIEHOJ_06227	JNMGIFIK_05322	KCKOMHIO_01428	DAFEIOHN_05023	AGKIMEDE_05055	KMJKGGHA_00395	DDBIDOAO_06959	CGDAAFPO_00165	MCAEBMOJ_03483	GKFEOIKI_00058	KJJDDNMC_06656	HIBOFPIG_02393	BJLLLJKJ_07040	JGIPFBDA_01164	DHFOIPCI_04204	ADKPNDDD_01610	JFIFBHGF_05204	ELINPOGI_02131	ELADGCIG_01605	JMHKJALJ_01485	EANIBDIK_06496
rpsA: NHDIEHOJ_00264	DAFEIOHN_03309	AGKIMEDE_00431	KMJKGGHA_04647	DDBIDOAO_03643	CGDAAFPO_03385	MCAEBMOJ_00265	KCKOMHIO_06747	GKFEOIKI_05764	KJJDDNMC_00268	HIBOFPIG_04301	BJLLLJKJ_01591	JGIPFBDA_06424	DHFOIPCI_03498	ADKPNDDD_05584	JFIFBHGF_00266	ELINPOGI_06093	ELADGCIG_06243	JMHKJALJ_06389	JNMGIFIK_03604	EANIBDIK_02979
group_7903: NHDIEHOJ_04672	DAFEIOHN_04089	AGKIMEDE_03828	KMJKGGHA_06354	DDBIDOAO_04301	CGDAAFPO_01644	MCAEBMOJ_05612	KCKOMHIO_01070	GKFEOIKI_04374	KJJDDNMC_04399	HIBOFPIG_01212	BJLLLJKJ_05033	JGIPFBDA_01750	DHFOIPCI_06078	ADKPNDDD_00468	JFIFBHGF_03743	ELINPOGI_01073	ELADGCIG_02909	JMHKJALJ_01807	JNMGIFIK_06843	EANIBDIK_04811
rbsB_2: NHDIEHOJ_00490	DAFEIOHN_03061	AGKIMEDE_00658	KMJKGGHA_04421	DDBIDOAO_03419	CGDAAFPO_03614	MCAEBMOJ_00488	KCKOMHIO_06519	GKFEOIKI_06028	KJJDDNMC_00497	HIBOFPIG_04566	BJLLLJKJ_01819	JGIPFBDA_06198	DHFOIPCI_03273	ADKPNDDD_05325	JFIFBHGF_00492	ELINPOGI_05852	ELADGCIG_06014	JMHKJALJ_06165	JNMGIFIK_03379	EANIBDIK_02751
group_4923: NHDIEHOJ_00596	DAFEIOHN_02979	AGKIMEDE_00714	KMJKGGHA_04364	DDBIDOAO_03362	CGDAAFPO_03670	MCAEBMOJ_00544	KCKOMHIO_06441	GKFEOIKI_06085	KJJDDNMC_00553	HIBOFPIG_04622	BJLLLJKJ_01876	JGIPFBDA_06142	DHFOIPCI_03217	ADKPNDDD_05269	JFIFBHGF_00548	ELINPOGI_05796	ELADGCIG_05958	JMHKJALJ_06107	JNMGIFIK_03321	EANIBDIK_02695
tusA: NHDIEHOJ_02913	DAFEIOHN_00623	AGKIMEDE_03130	KMJKGGHA_02138	DDBIDOAO_00681	CGDAAFPO_06092	MCAEBMOJ_02765	KCKOMHIO_03862	GKFEOIKI_02932	KJJDDNMC_02936	HIBOFPIG_01634	BJLLLJKJ_00652	JGIPFBDA_03771	DHFOIPCI_00596	ADKPNDDD_06678	JFIFBHGF_02924	ELINPOGI_00532	ELADGCIG_03705	JMHKJALJ_03465	JNMGIFIK_00613	EANIBDIK_00160
serB: NHDIEHOJ_02328	DAFEIOHN_01215	AGKIMEDE_02538	KMJKGGHA_02720	DDBIDOAO_01413	CGDAAFPO_05505	MCAEBMOJ_02189	KCKOMHIO_04512	GKFEOIKI_01646	KJJDDNMC_02353	HIBOFPIG_06564	BJLLLJKJ_03882	JGIPFBDA_04355	DHFOIPCI_01269	ADKPNDDD_03326	JFIFBHGF_02335	ELINPOGI_03947	ELADGCIG_04266	JMHKJALJ_04120	JNMGIFIK_02274	EANIBDIK_00750
lpxD: NHDIEHOJ_01592	DAFEIOHN_01998	AGKIMEDE_01820	KMJKGGHA_03367	DDBIDOAO_02295	CGDAAFPO_04765	MCAEBMOJ_01525	KCKOMHIO_05313	GKFEOIKI_07132	KJJDDNMC_01530	HIBOFPIG_05671	BJLLLJKJ_02999	JGIPFBDA_05166	DHFOIPCI_02088	ADKPNDDD_04220	JFIFBHGF_01523	ELINPOGI_04745	ELADGCIG_04975	JMHKJALJ_05047	JNMGIFIK_01413	EANIBDIK_01722
ppiD: NHDIEHOJ_01772	DAFEIOHN_01771	AGKIMEDE_02053	KMJKGGHA_03192	DDBIDOAO_01969	CGDAAFPO_04938	MCAEBMOJ_01702	KCKOMHIO_05050	GKFEOIKI_02208	KJJDDNMC_01740	HIBOFPIG_06003	BJLLLJKJ_03321	JGIPFBDA_04889	DHFOIPCI_01828	ADKPNDDD_03891	JFIFBHGF_01799	ELINPOGI_04506	ELADGCIG_04800	JMHKJALJ_04871	JNMGIFIK_01737	EANIBDIK_01366
pdtaR_5: NHDIEHOJ_00776	DAFEIOHN_02800	AGKIMEDE_00914	KMJKGGHA_04185	DDBIDOAO_03172	CGDAAFPO_03925	MCAEBMOJ_00731	KCKOMHIO_06190	GKFEOIKI_06337	KJJDDNMC_00733	HIBOFPIG_04874	BJLLLJKJ_02130	JGIPFBDA_05962	DHFOIPCI_02965	ADKPNDDD_05016	JFIFBHGF_00728	ELINPOGI_05543	ELADGCIG_05779	JMHKJALJ_05913	JNMGIFIK_03102	EANIBDIK_02515
group_7138: NHDIEHOJ_03319	DAFEIOHN_00217	AGKIMEDE_03540	KMJKGGHA_01731	DDBIDOAO_00199	CGDAAFPO_06549	MCAEBMOJ_03228	KCKOMHIO_03457	GKFEOIKI_05292	KJJDDNMC_03431	HIBOFPIG_07097	BJLLLJKJ_01122	JGIPFBDA_03368	DHFOIPCI_00185	ADKPNDDD_06056	JFIFBHGF_03329	ELINPOGI_06564	ELADGCIG_03289	JMHKJALJ_06850	JNMGIFIK_00198	EANIBDIK_03440
yqjF_1: NHDIEHOJ_06181	DAFEIOHN_05079	AGKIMEDE_05105	KMJKGGHA_00441	DDBIDOAO_06907	CGDAAFPO_00220	MCAEBMOJ_03544	KCKOMHIO_01479	GKFEOIKI_00113	KJJDDNMC_06611	HIBOFPIG_02448	BJLLLJKJ_06989	JGIPFBDA_01213	DHFOIPCI_04256	ADKPNDDD_01665	JFIFBHGF_05253	ELINPOGI_02182	ELADGCIG_01550	JMHKJALJ_01422	JNMGIFIK_05266	EANIBDIK_06447
group_5872: NHDIEHOJ_01798	DAFEIOHN_01745	AGKIMEDE_02091	KMJKGGHA_03166	DDBIDOAO_01943	CGDAAFPO_04965	MCAEBMOJ_01741	KCKOMHIO_05024	GKFEOIKI_02170	KJJDDNMC_01766	HIBOFPIG_06040	BJLLLJKJ_03347	JGIPFBDA_04863	DHFOIPCI_01802	ADKPNDDD_03853	JFIFBHGF_01825	ELINPOGI_04480	ELADGCIG_04774	JMHKJALJ_04789	JNMGIFIK_01763	EANIBDIK_01340
group_7141: NHDIEHOJ_03323	DAFEIOHN_00213	AGKIMEDE_03544	KMJKGGHA_01727	DDBIDOAO_00195	CGDAAFPO_06553	MCAEBMOJ_03232	KCKOMHIO_03453	GKFEOIKI_05296	KJJDDNMC_03435	HIBOFPIG_07101	BJLLLJKJ_01126	JGIPFBDA_03364	DHFOIPCI_00181	ADKPNDDD_06052	JFIFBHGF_03333	ELINPOGI_06560	ELADGCIG_03285	JMHKJALJ_06846	JNMGIFIK_00194	EANIBDIK_03436
ecfG_4: NHDIEHOJ_03598	DAFEIOHN_03982	AGKIMEDE_04183	KMJKGGHA_05369	DDBIDOAO_05375	CGDAAFPO_02452	MCAEBMOJ_06476	KCKOMHIO_00135	GKFEOIKI_04720	KJJDDNMC_04001	HIBOFPIG_00864	BJLLLJKJ_04123	JGIPFBDA_03029	DHFOIPCI_06987	ADKPNDDD_00121	JFIFBHGF_05049	ELINPOGI_01946	ELADGCIG_02020	JMHKJALJ_02894	JNMGIFIK_05774	EANIBDIK_03934
cbbS: NHDIEHOJ_04901	DAFEIOHN_06324	AGKIMEDE_06359	KMJKGGHA_00183	KCKOMHIO_02787	GKFEOIKI_01394	KJJDDNMC_05329	HIBOFPIG_03731	BJLLLJKJ_05721	JGIPFBDA_00960	ADKPNDDD_02949	JFIFBHGF_06549	ELADGCIG_00241	JMHKJALJ_00144	JNMGIFIK_04006	EANIBDIK_05182	DDBIDOAO_05647	CGDAAFPO_01514	MCAEBMOJ_04822	DHFOIPCI_05534	ELINPOGI_03473
gcvT_2: NHDIEHOJ_00114	DAFEIOHN_03457	AGKIMEDE_00281	KMJKGGHA_04798	DDBIDOAO_03796	CGDAAFPO_03234	MCAEBMOJ_00116	KCKOMHIO_06896	GKFEOIKI_05602	KJJDDNMC_00113	HIBOFPIG_04139	BJLLLJKJ_01432	JGIPFBDA_06576	DHFOIPCI_03658	ADKPNDDD_05746	JFIFBHGF_00114	ELINPOGI_06253	ELADGCIG_06395	JMHKJALJ_06540	JNMGIFIK_03758	EANIBDIK_03131
yheS_1: NHDIEHOJ_01234	DAFEIOHN_02352	AGKIMEDE_01459	KMJKGGHA_03727	DDBIDOAO_02653	CGDAAFPO_04406	MCAEBMOJ_01167	KCKOMHIO_05672	GKFEOIKI_06776	KJJDDNMC_01171	HIBOFPIG_05313	BJLLLJKJ_02641	JGIPFBDA_05525	DHFOIPCI_02445	ADKPNDDD_04576	JFIFBHGF_01164	ELINPOGI_05103	ELADGCIG_05337	JMHKJALJ_05396	JNMGIFIK_00956	EANIBDIK_02079
cspA_5: NHDIEHOJ_03622	DAFEIOHN_04006	AGKIMEDE_04205	KMJKGGHA_05394	DDBIDOAO_05351	CGDAAFPO_02426	MCAEBMOJ_06454	KCKOMHIO_00159	GKFEOIKI_04697	KJJDDNMC_03977	HIBOFPIG_00888	BJLLLJKJ_04147	JGIPFBDA_03006	DHFOIPCI_06964	ADKPNDDD_00145	JFIFBHGF_05026	ELINPOGI_01921	ELADGCIG_01997	JMHKJALJ_02872	JNMGIFIK_05798	EANIBDIK_03956
coaBC: NHDIEHOJ_00369	DAFEIOHN_03208	AGKIMEDE_00537	KMJKGGHA_04541	DDBIDOAO_03538	CGDAAFPO_03494	MCAEBMOJ_00368	KCKOMHIO_06641	GKFEOIKI_05870	KJJDDNMC_00376	HIBOFPIG_04407	BJLLLJKJ_01700	JGIPFBDA_06319	DHFOIPCI_03392	ADKPNDDD_05479	JFIFBHGF_00371	ELINPOGI_05973	ELADGCIG_06138	JMHKJALJ_06284	JNMGIFIK_03498	EANIBDIK_02874
group_4715: NHDIEHOJ_00343	DAFEIOHN_03234	AGKIMEDE_00511	KMJKGGHA_04567	DDBIDOAO_03564	CGDAAFPO_03468	MCAEBMOJ_00342	KCKOMHIO_06667	GKFEOIKI_05844	KJJDDNMC_00350	HIBOFPIG_04381	BJLLLJKJ_01672	JGIPFBDA_06345	DHFOIPCI_03418	ADKPNDDD_05505	JFIFBHGF_00345	ELINPOGI_06014	ELADGCIG_06164	JMHKJALJ_06310	JNMGIFIK_03524	EANIBDIK_02900
ccpA_3: NHDIEHOJ_05806	DAFEIOHN_05461	AGKIMEDE_05477	KMJKGGHA_00817	DDBIDOAO_06537	CGDAAFPO_00608	MCAEBMOJ_03912	KCKOMHIO_01857	GKFEOIKI_00482	KJJDDNMC_06236	HIBOFPIG_02817	BJLLLJKJ_06618	JGIPFBDA_00075	DHFOIPCI_04629	ADKPNDDD_02035	JFIFBHGF_05665	ELINPOGI_02553	ELADGCIG_01182	JMHKJALJ_01038	JNMGIFIK_04899	EANIBDIK_06077
arnC: NHDIEHOJ_01111	DAFEIOHN_02477	AGKIMEDE_01242	KMJKGGHA_03848	DDBIDOAO_02852	CGDAAFPO_04285	MCAEBMOJ_01044	KCKOMHIO_05874	GKFEOIKI_06651	KJJDDNMC_01048	HIBOFPIG_05188	BJLLLJKJ_02444	JGIPFBDA_05646	DHFOIPCI_02649	ADKPNDDD_04701	JFIFBHGF_01043	ELINPOGI_05225	ELADGCIG_05462	JMHKJALJ_05596	JNMGIFIK_02784	EANIBDIK_02200
nodF: NHDIEHOJ_04027	DAFEIOHN_04263	AGKIMEDE_04538	KMJKGGHA_05821	DDBIDOAO_04817	CGDAAFPO_02176	MCAEBMOJ_06131	KCKOMHIO_01095	GKFEOIKI_04063	KJJDDNMC_03672	HIBOFPIG_01527	BJLLLJKJ_04514	JGIPFBDA_02484	DHFOIPCI_06601	ADKPNDDD_00781	JFIFBHGF_04478	ELINPOGI_01577	ELADGCIG_02403	JMHKJALJ_02432	JNMGIFIK_06320	EANIBDIK_04210
rpoH_2: NHDIEHOJ_03439	DAFEIOHN_00078	AGKIMEDE_03660	KMJKGGHA_01610	DDBIDOAO_00078	CGDAAFPO_06750	MCAEBMOJ_03348	KCKOMHIO_03337	GKFEOIKI_05413	KJJDDNMC_03553	HIBOFPIG_07218	BJLLLJKJ_01243	JGIPFBDA_03247	DHFOIPCI_00062	ADKPNDDD_05935	JFIFBHGF_03449	ELINPOGI_06442	ELADGCIG_03168	JMHKJALJ_06730	JNMGIFIK_00077	EANIBDIK_03319
cysL_1: NHDIEHOJ_05564	DAFEIOHN_05702	AGKIMEDE_05722	KMJKGGHA_01062	DDBIDOAO_06290	CGDAAFPO_00851	MCAEBMOJ_04154	KCKOMHIO_02102	GKFEOIKI_00731	KJJDDNMC_05992	HIBOFPIG_03066	BJLLLJKJ_06369	JGIPFBDA_00322	DHFOIPCI_04878	ADKPNDDD_02285	JFIFBHGF_05911	ELINPOGI_02799	ELADGCIG_00937	JMHKJALJ_00746	JNMGIFIK_04659	EANIBDIK_05834
group_5584: NHDIEHOJ_01435	DAFEIOHN_02157	AGKIMEDE_01658	KMJKGGHA_03528	DDBIDOAO_02456	CGDAAFPO_04603	MCAEBMOJ_01365	KCKOMHIO_05477	GKFEOIKI_06971	KJJDDNMC_01370	HIBOFPIG_05510	BJLLLJKJ_02837	JGIPFBDA_05326	DHFOIPCI_02249	ADKPNDDD_04381	JFIFBHGF_01363	ELINPOGI_04906	ELADGCIG_05138	JMHKJALJ_05204	JNMGIFIK_01252	EANIBDIK_01881
bacC_3: NHDIEHOJ_02766	DAFEIOHN_00771	AGKIMEDE_02977	KMJKGGHA_02285	DDBIDOAO_00829	CGDAAFPO_05939	MCAEBMOJ_02618	KCKOMHIO_04014	GKFEOIKI_02784	KJJDDNMC_02788	HIBOFPIG_01782	BJLLLJKJ_00504	JGIPFBDA_03919	DHFOIPCI_00744	ADKPNDDD_06826	JFIFBHGF_02776	ELINPOGI_00384	ELADGCIG_03853	JMHKJALJ_03681	JNMGIFIK_00761	EANIBDIK_00309
echA8_1: NHDIEHOJ_01324	DAFEIOHN_02262	AGKIMEDE_01547	KMJKGGHA_03639	DDBIDOAO_02564	CGDAAFPO_04494	MCAEBMOJ_01255	KCKOMHIO_05583	GKFEOIKI_06864	KJJDDNMC_01259	HIBOFPIG_05401	BJLLLJKJ_02729	JGIPFBDA_05437	DHFOIPCI_02357	ADKPNDDD_04488	JFIFBHGF_01252	ELINPOGI_05014	ELADGCIG_05249	JMHKJALJ_05308	JNMGIFIK_01121	EANIBDIK_01991
group_8171: NHDIEHOJ_05119	DAFEIOHN_06105	AGKIMEDE_06149	KMJKGGHA_01563	DDBIDOAO_05853	CGDAAFPO_01297	MCAEBMOJ_04605	KCKOMHIO_02573	GKFEOIKI_01173	KJJDDNMC_05543	HIBOFPIG_03510	BJLLLJKJ_05929	JGIPFBDA_00746	DHFOIPCI_05324	ADKPNDDD_02728	JFIFBHGF_06335	ELINPOGI_03237	ELADGCIG_00458	JMHKJALJ_00363	JNMGIFIK_04214	EANIBDIK_05391
mlaF: NHDIEHOJ_01951	DAFEIOHN_01586	AGKIMEDE_02246	KMJKGGHA_03014	DDBIDOAO_01788	CGDAAFPO_05142	MCAEBMOJ_01894	KCKOMHIO_04867	GKFEOIKI_02015	KJJDDNMC_01919	HIBOFPIG_06195	BJLLLJKJ_03502	JGIPFBDA_04709	DHFOIPCI_01647	ADKPNDDD_03698	JFIFBHGF_01979	ELINPOGI_04325	ELADGCIG_04620	JMHKJALJ_04538	JNMGIFIK_01917	EANIBDIK_01185
group_8808: NHDIEHOJ_06262	DAFEIOHN_04988	AGKIMEDE_05019	KMJKGGHA_00360	DDBIDOAO_06994	CGDAAFPO_00130	MCAEBMOJ_03448	KCKOMHIO_01393	GKFEOIKI_00023	KJJDDNMC_06691	HIBOFPIG_02358	BJLLLJKJ_07075	JGIPFBDA_01129	DHFOIPCI_04169	ADKPNDDD_01575	JFIFBHGF_05169	ELINPOGI_02096	ELADGCIG_01640	JMHKJALJ_01520	JNMGIFIK_05357	EANIBDIK_06532
group_8624: NHDIEHOJ_05983	DAFEIOHN_05269	AGKIMEDE_05298	KMJKGGHA_00637	DDBIDOAO_06718	CGDAAFPO_00411	MCAEBMOJ_03734	KCKOMHIO_01667	GKFEOIKI_00302	KJJDDNMC_06414	HIBOFPIG_02637	BJLLLJKJ_06802	JGIPFBDA_01402	DHFOIPCI_04446	ADKPNDDD_01854	JFIFBHGF_05442	ELINPOGI_02373	ELADGCIG_01361	JMHKJALJ_01230	JNMGIFIK_05078	EANIBDIK_06257
group_2244: NHDIEHOJ_05102	DAFEIOHN_06122	KCKOMHIO_02590	GKFEOIKI_01191	KJJDDNMC_05526	HIBOFPIG_03528	DHFOIPCI_05341	ADKPNDDD_02746	ELINPOGI_03254	ELADGCIG_00441	JMHKJALJ_00344	KMJKGGHA_01573	DDBIDOAO_05843	CGDAAFPO_01314	MCAEBMOJ_04622	BJLLLJKJ_05919	JGIPFBDA_00763	JFIFBHGF_06352	JNMGIFIK_04204	EANIBDIK_05381	AGKIMEDE_06159
pdxA2_1: NHDIEHOJ_06144	DAFEIOHN_05117	AGKIMEDE_05141	KMJKGGHA_00478	DDBIDOAO_06870	CGDAAFPO_00256	MCAEBMOJ_03580	KCKOMHIO_01516	GKFEOIKI_00149	KJJDDNMC_06574	HIBOFPIG_02484	BJLLLJKJ_06953	JGIPFBDA_01249	DHFOIPCI_04293	ADKPNDDD_01701	JFIFBHGF_05289	ELINPOGI_02220	ELADGCIG_01514	JMHKJALJ_01383	JNMGIFIK_05230	EANIBDIK_06411
puuA_2: NHDIEHOJ_00741	DAFEIOHN_02835	AGKIMEDE_00870	KMJKGGHA_04220	DDBIDOAO_03215	CGDAAFPO_03882	MCAEBMOJ_00687	KCKOMHIO_06234	GKFEOIKI_06294	KJJDDNMC_00698	HIBOFPIG_04831	BJLLLJKJ_02085	JGIPFBDA_05997	DHFOIPCI_03008	ADKPNDDD_05059	JFIFBHGF_00693	ELINPOGI_05586	ELADGCIG_05814	JMHKJALJ_05961	JNMGIFIK_03145	EANIBDIK_02550
rpsJ: NHDIEHOJ_01441	DAFEIOHN_02151	AGKIMEDE_01664	KMJKGGHA_03522	DDBIDOAO_02450	CGDAAFPO_04609	MCAEBMOJ_01371	KCKOMHIO_05471	GKFEOIKI_06977	KJJDDNMC_01376	HIBOFPIG_05516	BJLLLJKJ_02843	JGIPFBDA_05320	DHFOIPCI_02243	ADKPNDDD_04375	JFIFBHGF_01369	ELINPOGI_04900	ELADGCIG_05132	JMHKJALJ_05198	JNMGIFIK_01258	EANIBDIK_01875
group_5970: NHDIEHOJ_01926	DAFEIOHN_01611	AGKIMEDE_02221	KMJKGGHA_03038	DDBIDOAO_01812	CGDAAFPO_05117	MCAEBMOJ_01870	KCKOMHIO_04892	GKFEOIKI_02040	KJJDDNMC_01895	HIBOFPIG_06170	BJLLLJKJ_03478	JGIPFBDA_04734	DHFOIPCI_01672	ADKPNDDD_03723	JFIFBHGF_01954	ELINPOGI_04349	ELADGCIG_04644	JMHKJALJ_04563	JNMGIFIK_01893	EANIBDIK_01209
group_6445: NHDIEHOJ_02497	DAFEIOHN_01048	AGKIMEDE_02705	KMJKGGHA_02552	DDBIDOAO_01179	CGDAAFPO_05672	MCAEBMOJ_02355	KCKOMHIO_04346	GKFEOIKI_02511	KJJDDNMC_02522	HIBOFPIG_02055	BJLLLJKJ_00133	JGIPFBDA_04186	DHFOIPCI_01033	ADKPNDDD_07099	JFIFBHGF_02505	ELINPOGI_00115	ELADGCIG_04097	JMHKJALJ_03946	JNMGIFIK_02507	EANIBDIK_00581
fucK_1: NHDIEHOJ_00668	DAFEIOHN_02906	AGKIMEDE_00800	KMJKGGHA_04292	DDBIDOAO_03289	CGDAAFPO_03808	MCAEBMOJ_00617	KCKOMHIO_06306	GKFEOIKI_06220	KJJDDNMC_00625	HIBOFPIG_04757	BJLLLJKJ_02011	JGIPFBDA_06070	DHFOIPCI_03082	ADKPNDDD_05133	JFIFBHGF_00620	ELINPOGI_05660	ELADGCIG_05886	JMHKJALJ_06034	JNMGIFIK_03220	EANIBDIK_02623
aroK: NHDIEHOJ_02906	DAFEIOHN_00630	AGKIMEDE_03123	KMJKGGHA_02145	DDBIDOAO_00688	CGDAAFPO_06085	MCAEBMOJ_02758	KCKOMHIO_03869	GKFEOIKI_02925	KJJDDNMC_02929	HIBOFPIG_01641	BJLLLJKJ_00645	JGIPFBDA_03778	DHFOIPCI_00603	ADKPNDDD_06685	JFIFBHGF_02917	ELINPOGI_00525	ELADGCIG_03712	JMHKJALJ_03472	JNMGIFIK_00620	EANIBDIK_00167
artM_3: NHDIEHOJ_04894	DAFEIOHN_06331	AGKIMEDE_06366	KMJKGGHA_00190	DDBIDOAO_05640	CGDAAFPO_01521	MCAEBMOJ_04829	KCKOMHIO_02794	GKFEOIKI_01401	KJJDDNMC_05322	HIBOFPIG_03738	BJLLLJKJ_05714	JGIPFBDA_00967	DHFOIPCI_05541	ADKPNDDD_02956	JFIFBHGF_06556	ELINPOGI_03480	ELADGCIG_00234	JMHKJALJ_00137	JNMGIFIK_03999	EANIBDIK_05175
group_6674: NHDIEHOJ_02779	DAFEIOHN_00758	AGKIMEDE_02990	KMJKGGHA_02272	DDBIDOAO_00816	CGDAAFPO_05952	MCAEBMOJ_02631	KCKOMHIO_04000	GKFEOIKI_02797	KJJDDNMC_02801	HIBOFPIG_01769	BJLLLJKJ_00517	JGIPFBDA_03906	DHFOIPCI_00731	ADKPNDDD_06813	JFIFBHGF_02789	ELINPOGI_00397	ELADGCIG_03840	JMHKJALJ_03668	JNMGIFIK_00748	EANIBDIK_00296
group_6358: NHDIEHOJ_02406	DAFEIOHN_01139	AGKIMEDE_02614	KMJKGGHA_02643	DDBIDOAO_01338	CGDAAFPO_05580	MCAEBMOJ_02264	KCKOMHIO_04437	GKFEOIKI_01571	KJJDDNMC_02430	HIBOFPIG_06639	BJLLLJKJ_03957	JGIPFBDA_04278	DHFOIPCI_01194	ADKPNDDD_03251	JFIFBHGF_02412	ELINPOGI_03872	ELADGCIG_04189	JMHKJALJ_04045	JNMGIFIK_02349	EANIBDIK_00673
ata: KJJDDNMC_00478	DAFEIOHN_03080	JMHKJALJ_06184	KCKOMHIO_06538	CGDAAFPO_03594	NHDIEHOJ_00471	AGKIMEDE_00639	DDBIDOAO_03438	MCAEBMOJ_00469	GKFEOIKI_06009	HIBOFPIG_04547	BJLLLJKJ_01799	DHFOIPCI_03293	ADKPNDDD_05344	ELINPOGI_05872	JNMGIFIK_03398	JGIPFBDA_06217	JFIFBHGF_00473	ELADGCIG_06033	EANIBDIK_02770	KMJKGGHA_04440
group_8495: NHDIEHOJ_05747	DAFEIOHN_05520	AGKIMEDE_05536	KMJKGGHA_00876	DDBIDOAO_06478	CGDAAFPO_00667	MCAEBMOJ_03971	KCKOMHIO_01918	GKFEOIKI_00541	KJJDDNMC_06176	HIBOFPIG_02876	BJLLLJKJ_06559	JGIPFBDA_00134	DHFOIPCI_04688	ADKPNDDD_02094	JFIFBHGF_05724	ELINPOGI_02612	ELADGCIG_01123	JMHKJALJ_00930	JNMGIFIK_04840	EANIBDIK_06018
purU_1: NHDIEHOJ_00108	DAFEIOHN_03463	AGKIMEDE_00275	KMJKGGHA_04804	DDBIDOAO_03802	CGDAAFPO_03228	MCAEBMOJ_00110	KCKOMHIO_06902	GKFEOIKI_05596	KJJDDNMC_00107	HIBOFPIG_04133	BJLLLJKJ_01426	JGIPFBDA_06582	DHFOIPCI_03664	ADKPNDDD_05752	JFIFBHGF_00108	ELINPOGI_06259	ELADGCIG_06401	JMHKJALJ_06546	JNMGIFIK_03764	EANIBDIK_03137
ompR_2: NHDIEHOJ_04926	DAFEIOHN_06301	AGKIMEDE_06337	KMJKGGHA_00161	DDBIDOAO_05669	CGDAAFPO_01491	MCAEBMOJ_04800	KCKOMHIO_02765	GKFEOIKI_01372	KJJDDNMC_05351	HIBOFPIG_03709	BJLLLJKJ_05743	JGIPFBDA_00938	DHFOIPCI_05512	ADKPNDDD_02927	JFIFBHGF_06527	ELINPOGI_03451	ELADGCIG_00266	JMHKJALJ_00166	JNMGIFIK_04028	EANIBDIK_05204
group_3122: NHDIEHOJ_03560	DAFEIOHN_03944	KMJKGGHA_05330	KJJDDNMC_04040	JGIPFBDA_03065	JFIFBHGF_05085	ELADGCIG_02058	EANIBDIK_03896	AGKIMEDE_04147	DDBIDOAO_05416	CGDAAFPO_02492	MCAEBMOJ_06511	KCKOMHIO_00099	GKFEOIKI_04760	HIBOFPIG_00824	BJLLLJKJ_04083	DHFOIPCI_07027	ADKPNDDD_00081	ELINPOGI_01986	JMHKJALJ_02931	JNMGIFIK_05734
group_5235: NHDIEHOJ_00982	DAFEIOHN_02608	AGKIMEDE_01114	KMJKGGHA_03976	DDBIDOAO_02983	CGDAAFPO_04155	MCAEBMOJ_00915	KCKOMHIO_06004	GKFEOIKI_06521	KJJDDNMC_00917	HIBOFPIG_05058	BJLLLJKJ_02314	JGIPFBDA_05777	DHFOIPCI_02780	ADKPNDDD_04831	JFIFBHGF_00912	ELINPOGI_05356	ELADGCIG_05594	JMHKJALJ_05726	JNMGIFIK_02915	EANIBDIK_02330
group_7867: NHDIEHOJ_04569	DAFEIOHN_04691	AGKIMEDE_04994	KMJKGGHA_06267	DDBIDOAO_04416	CGDAAFPO_01757	MCAEBMOJ_05719	KCKOMHIO_00958	GKFEOIKI_03646	KJJDDNMC_04507	HIBOFPIG_00383	BJLLLJKJ_04917	JGIPFBDA_01861	DHFOIPCI_06192	ADKPNDDD_01198	JFIFBHGF_03854	ELINPOGI_01188	ELADGCIG_02803	JMHKJALJ_01861	JNMGIFIK_06726	EANIBDIK_04662
xerC_3: KCKOMHIO_05778	NHDIEHOJ_01127	DAFEIOHN_02460	AGKIMEDE_01349	KMJKGGHA_03832	DDBIDOAO_02759	CGDAAFPO_04301	MCAEBMOJ_01060	GKFEOIKI_06667	KJJDDNMC_01066	HIBOFPIG_05204	BJLLLJKJ_02535	JGIPFBDA_05630	DHFOIPCI_02551	ADKPNDDD_04685	JFIFBHGF_01059	ELINPOGI_05209	ELADGCIG_05443	JMHKJALJ_05502	JNMGIFIK_02768	EANIBDIK_02184
group_3553: NHDIEHOJ_05763	KMJKGGHA_00860	KJJDDNMC_06192	DAFEIOHN_05503	AGKIMEDE_05519	DDBIDOAO_06495	CGDAAFPO_00650	MCAEBMOJ_03954	KCKOMHIO_01899	GKFEOIKI_00524	HIBOFPIG_02859	BJLLLJKJ_06576	JGIPFBDA_00117	DHFOIPCI_04671	ADKPNDDD_02077	JFIFBHGF_05707	ELINPOGI_02595	ELADGCIG_01140	JMHKJALJ_00947	JNMGIFIK_04857	EANIBDIK_06035
group_7166: NHDIEHOJ_03354	DAFEIOHN_00162	AGKIMEDE_03575	KMJKGGHA_01696	DDBIDOAO_00164	CGDAAFPO_06664	MCAEBMOJ_03263	KCKOMHIO_03422	GKFEOIKI_05327	KJJDDNMC_03467	HIBOFPIG_07132	BJLLLJKJ_01157	JGIPFBDA_03333	DHFOIPCI_00150	ADKPNDDD_06021	JFIFBHGF_03364	ELINPOGI_06528	ELADGCIG_03254	JMHKJALJ_06815	JNMGIFIK_00163	EANIBDIK_03405
ywlC: NHDIEHOJ_00932	DAFEIOHN_02658	AGKIMEDE_01064	KMJKGGHA_04027	DDBIDOAO_03036	CGDAAFPO_04104	MCAEBMOJ_00865	KCKOMHIO_06055	GKFEOIKI_06471	KJJDDNMC_00867	HIBOFPIG_05008	BJLLLJKJ_02264	JGIPFBDA_05828	DHFOIPCI_02831	ADKPNDDD_04882	JFIFBHGF_00862	ELINPOGI_05407	ELADGCIG_05645	JMHKJALJ_05779	JNMGIFIK_02966	EANIBDIK_02381
atpD: NHDIEHOJ_03270	DAFEIOHN_00267	AGKIMEDE_03490	KMJKGGHA_01781	DDBIDOAO_00249	CGDAAFPO_06498	MCAEBMOJ_03178	KCKOMHIO_03506	GKFEOIKI_05243	KJJDDNMC_03382	HIBOFPIG_07048	BJLLLJKJ_01073	JGIPFBDA_03417	DHFOIPCI_00234	ADKPNDDD_06105	JFIFBHGF_03280	ELINPOGI_06613	ELADGCIG_03339	JMHKJALJ_06899	JNMGIFIK_00249	EANIBDIK_03489
group_2825: NHDIEHOJ_00323	AGKIMEDE_00491	KMJKGGHA_04587	DDBIDOAO_03584	CGDAAFPO_03448	MCAEBMOJ_00322	KCKOMHIO_06688	GKFEOIKI_05824	KJJDDNMC_00330	HIBOFPIG_04361	BJLLLJKJ_01652	JGIPFBDA_06365	DHFOIPCI_03438	ADKPNDDD_05525	JFIFBHGF_00325	ELINPOGI_06034	ELADGCIG_06184	JMHKJALJ_06330	JNMGIFIK_03545	EANIBDIK_02920	DAFEIOHN_03254
syrM1: NHDIEHOJ_04024	DAFEIOHN_04260	AGKIMEDE_04535	KMJKGGHA_05816	DDBIDOAO_04829	CGDAAFPO_02180	MCAEBMOJ_06138	KCKOMHIO_01098	GKFEOIKI_04076	KJJDDNMC_03675	HIBOFPIG_01514	BJLLLJKJ_04501	JGIPFBDA_02489	DHFOIPCI_06614	ADKPNDDD_00768	JFIFBHGF_04483	ELINPOGI_01590	ELADGCIG_02400	JMHKJALJ_02434	JNMGIFIK_06308	EANIBDIK_04207
trpD: NHDIEHOJ_01773	DAFEIOHN_01770	AGKIMEDE_02054	KMJKGGHA_03191	DDBIDOAO_01968	CGDAAFPO_04939	MCAEBMOJ_01703	KCKOMHIO_05049	GKFEOIKI_02207	KJJDDNMC_01741	HIBOFPIG_06004	BJLLLJKJ_03322	JGIPFBDA_04888	DHFOIPCI_01827	ADKPNDDD_03890	JFIFBHGF_01800	ELINPOGI_04505	ELADGCIG_04799	JMHKJALJ_04870	JNMGIFIK_01738	EANIBDIK_01365
xthA_4: NHDIEHOJ_06073	DAFEIOHN_05185	AGKIMEDE_05212	KMJKGGHA_00547	DDBIDOAO_06801	CGDAAFPO_00327	MCAEBMOJ_03649	KCKOMHIO_01585	GKFEOIKI_00216	KJJDDNMC_06506	HIBOFPIG_02551	BJLLLJKJ_06885	JGIPFBDA_01316	DHFOIPCI_04362	ADKPNDDD_01768	JFIFBHGF_05356	ELINPOGI_02287	ELADGCIG_01447	JMHKJALJ_01312	JNMGIFIK_05161	EANIBDIK_06342
group_8191: NHDIEHOJ_05150	DAFEIOHN_06074	AGKIMEDE_06118	KMJKGGHA_01532	DDBIDOAO_05884	CGDAAFPO_01266	MCAEBMOJ_04574	KCKOMHIO_02542	GKFEOIKI_01141	KJJDDNMC_05574	HIBOFPIG_03477	BJLLLJKJ_05960	JGIPFBDA_00715	DHFOIPCI_05293	ADKPNDDD_02696	JFIFBHGF_06304	ELINPOGI_03206	ELADGCIG_00489	JMHKJALJ_00394	JNMGIFIK_04245	EANIBDIK_05422
rph: NHDIEHOJ_00387	DAFEIOHN_03190	AGKIMEDE_00555	KMJKGGHA_04523	DDBIDOAO_03520	CGDAAFPO_03512	MCAEBMOJ_00386	KCKOMHIO_06623	GKFEOIKI_05888	KJJDDNMC_00394	HIBOFPIG_04425	BJLLLJKJ_01718	JGIPFBDA_06301	DHFOIPCI_03374	ADKPNDDD_05461	JFIFBHGF_00389	ELINPOGI_05955	ELADGCIG_06120	JMHKJALJ_06266	JNMGIFIK_03480	EANIBDIK_02856
lrp_5: NHDIEHOJ_02289	DAFEIOHN_01254	AGKIMEDE_02498	KMJKGGHA_02759	DDBIDOAO_01452	CGDAAFPO_05466	MCAEBMOJ_02150	KCKOMHIO_04552	GKFEOIKI_01685	KJJDDNMC_02313	HIBOFPIG_06525	BJLLLJKJ_03843	JGIPFBDA_04394	DHFOIPCI_01308	ADKPNDDD_03365	JFIFBHGF_02296	ELINPOGI_03986	ELADGCIG_04305	JMHKJALJ_04161	JNMGIFIK_02233	EANIBDIK_00789
group_2235: NHDIEHOJ_05021	DAFEIOHN_06205	AGKIMEDE_06240	CGDAAFPO_01395	MCAEBMOJ_04704	GKFEOIKI_01273	KJJDDNMC_05445	HIBOFPIG_03610	BJLLLJKJ_05838	ADKPNDDD_02828	JMHKJALJ_00261	JNMGIFIK_04123	EANIBDIK_05299	KMJKGGHA_00064	JGIPFBDA_00843	JFIFBHGF_06432	ELINPOGI_03355	ELADGCIG_00361	DDBIDOAO_05764	KCKOMHIO_02670	DHFOIPCI_05416
truA: NHDIEHOJ_00432	DAFEIOHN_03145	AGKIMEDE_00600	KMJKGGHA_04478	DDBIDOAO_03475	CGDAAFPO_03557	MCAEBMOJ_00431	KCKOMHIO_06578	GKFEOIKI_05933	KJJDDNMC_00439	HIBOFPIG_04470	BJLLLJKJ_01763	JGIPFBDA_06256	DHFOIPCI_03329	ADKPNDDD_05416	JFIFBHGF_00434	ELINPOGI_05909	ELADGCIG_06075	JMHKJALJ_06216	JNMGIFIK_03435	EANIBDIK_02811
gloA: NHDIEHOJ_01835	DAFEIOHN_01704	AGKIMEDE_02128	KMJKGGHA_03129	DDBIDOAO_01906	CGDAAFPO_05007	MCAEBMOJ_01778	KCKOMHIO_04985	GKFEOIKI_02133	KJJDDNMC_01804	HIBOFPIG_06077	BJLLLJKJ_03385	JGIPFBDA_04825	DHFOIPCI_01765	ADKPNDDD_03816	JFIFBHGF_01863	ELINPOGI_04443	ELADGCIG_04736	JMHKJALJ_04747	JNMGIFIK_01800	EANIBDIK_01301
group_5858: NHDIEHOJ_01781	DAFEIOHN_01762	AGKIMEDE_02062	KMJKGGHA_03183	DDBIDOAO_01960	CGDAAFPO_04947	MCAEBMOJ_01711	KCKOMHIO_05041	GKFEOIKI_02199	KJJDDNMC_01749	HIBOFPIG_06012	BJLLLJKJ_03330	JGIPFBDA_04880	DHFOIPCI_01819	ADKPNDDD_03882	JFIFBHGF_01808	ELINPOGI_04497	ELADGCIG_04791	JMHKJALJ_04862	JNMGIFIK_01746	EANIBDIK_01357
dnaK_2: NHDIEHOJ_01103	DAFEIOHN_02485	AGKIMEDE_01234	KMJKGGHA_03856	DDBIDOAO_02860	CGDAAFPO_04277	MCAEBMOJ_01036	KCKOMHIO_05882	GKFEOIKI_06643	KJJDDNMC_01040	HIBOFPIG_05180	BJLLLJKJ_02436	JGIPFBDA_05654	DHFOIPCI_02657	ADKPNDDD_04709	JFIFBHGF_01035	ELINPOGI_05233	ELADGCIG_05470	JMHKJALJ_05604	JNMGIFIK_02792	EANIBDIK_02208
group_4905: NHDIEHOJ_00575	DAFEIOHN_03000	AGKIMEDE_00693	KMJKGGHA_04385	DDBIDOAO_03384	CGDAAFPO_03649	MCAEBMOJ_00523	KCKOMHIO_06463	GKFEOIKI_06063	KJJDDNMC_00532	HIBOFPIG_04601	BJLLLJKJ_01854	JGIPFBDA_06163	DHFOIPCI_03238	ADKPNDDD_05290	JFIFBHGF_00527	ELINPOGI_05817	ELADGCIG_05979	JMHKJALJ_06129	JNMGIFIK_03343	EANIBDIK_02716
yibF: NHDIEHOJ_01249	DAFEIOHN_02336	AGKIMEDE_01474	KMJKGGHA_03712	DDBIDOAO_02638	CGDAAFPO_04421	MCAEBMOJ_01182	KCKOMHIO_05657	GKFEOIKI_06791	KJJDDNMC_01186	HIBOFPIG_05328	BJLLLJKJ_02656	JGIPFBDA_05510	DHFOIPCI_02430	ADKPNDDD_04561	JFIFBHGF_01179	ELINPOGI_05088	ELADGCIG_05322	JMHKJALJ_05380	JNMGIFIK_00971	EANIBDIK_02064
rsmB_1: NHDIEHOJ_00333	DAFEIOHN_03244	AGKIMEDE_00501	KMJKGGHA_04577	DDBIDOAO_03574	CGDAAFPO_03458	MCAEBMOJ_00332	KCKOMHIO_06677	GKFEOIKI_05834	KJJDDNMC_00340	HIBOFPIG_04371	BJLLLJKJ_01662	JGIPFBDA_06355	DHFOIPCI_03428	ADKPNDDD_05515	JFIFBHGF_00335	ELINPOGI_06024	ELADGCIG_06174	JMHKJALJ_06320	JNMGIFIK_03534	EANIBDIK_02910
oat2: NHDIEHOJ_02852	DAFEIOHN_00684	AGKIMEDE_03063	KMJKGGHA_02199	DDBIDOAO_00743	CGDAAFPO_06029	MCAEBMOJ_02704	KCKOMHIO_03923	GKFEOIKI_02870	KJJDDNMC_02875	HIBOFPIG_01696	BJLLLJKJ_00590	JGIPFBDA_03832	DHFOIPCI_00658	ADKPNDDD_06740	JFIFBHGF_02863	ELINPOGI_00470	ELADGCIG_03766	JMHKJALJ_03594	JNMGIFIK_00675	EANIBDIK_00222
group_3607: NHDIEHOJ_06011	DAFEIOHN_05245	AGKIMEDE_05271	KMJKGGHA_00609	DDBIDOAO_06741	MCAEBMOJ_03708	KJJDDNMC_06444	JGIPFBDA_01379	JFIFBHGF_05419	ELADGCIG_01387	EANIBDIK_06280	CGDAAFPO_00388	KCKOMHIO_01644	GKFEOIKI_00276	HIBOFPIG_02611	BJLLLJKJ_06825	DHFOIPCI_04423	ADKPNDDD_01828	ELINPOGI_02347	JMHKJALJ_01253	JNMGIFIK_05101
group_6606: NHDIEHOJ_02693	DAFEIOHN_00845	AGKIMEDE_02900	KMJKGGHA_02361	DDBIDOAO_00902	CGDAAFPO_05867	MCAEBMOJ_02546	KCKOMHIO_04088	GKFEOIKI_02710	KJJDDNMC_02713	HIBOFPIG_01856	BJLLLJKJ_00432	JGIPFBDA_03994	DHFOIPCI_00816	ADKPNDDD_06900	JFIFBHGF_02701	ELINPOGI_00312	ELADGCIG_03904	JMHKJALJ_03761	JNMGIFIK_00834	EANIBDIK_00388
rluB_2: NHDIEHOJ_06264	DAFEIOHN_04986	AGKIMEDE_05017	KMJKGGHA_00358	DDBIDOAO_06996	CGDAAFPO_00128	MCAEBMOJ_03446	KCKOMHIO_01391	GKFEOIKI_00021	KJJDDNMC_06693	HIBOFPIG_02356	BJLLLJKJ_07077	JGIPFBDA_01127	DHFOIPCI_04167	ADKPNDDD_01573	JFIFBHGF_05167	ELINPOGI_02094	ELADGCIG_01642	JMHKJALJ_01522	JNMGIFIK_05359	EANIBDIK_06534
group_6641: NHDIEHOJ_02733	DAFEIOHN_00804	AGKIMEDE_02945	KMJKGGHA_02317	DDBIDOAO_00861	CGDAAFPO_05908	MCAEBMOJ_02586	KCKOMHIO_04047	GKFEOIKI_02751	KJJDDNMC_02756	HIBOFPIG_01815	BJLLLJKJ_00473	JGIPFBDA_03951	DHFOIPCI_00775	ADKPNDDD_06859	JFIFBHGF_02744	ELINPOGI_00353	ELADGCIG_03863	JMHKJALJ_03716	JNMGIFIK_00793	EANIBDIK_00341
group_1637: NHDIEHOJ_05232	DAFEIOHN_06009	AGKIMEDE_06014	DDBIDOAO_05956	CGDAAFPO_01201	MCAEBMOJ_04509	KCKOMHIO_02470	GKFEOIKI_01078	KJJDDNMC_05654	HIBOFPIG_03414	BJLLLJKJ_06034	ADKPNDDD_02633	JMHKJALJ_00465	JNMGIFIK_04320	EANIBDIK_05493	DHFOIPCI_05224	ELINPOGI_03141	KMJKGGHA_01449	JGIPFBDA_00641	JFIFBHGF_06230	ELADGCIG_00570
group_7305: NHDIEHOJ_03509	DAFEIOHN_00007	AGKIMEDE_00163	KMJKGGHA_04919	DDBIDOAO_00007	CGDAAFPO_06822	MCAEBMOJ_03420	KCKOMHIO_07015	GKFEOIKI_05483	KJJDDNMC_03623	HIBOFPIG_07289	BJLLLJKJ_01313	JGIPFBDA_03177	DHFOIPCI_03777	ADKPNDDD_05865	JFIFBHGF_03519	ELINPOGI_06372	ELADGCIG_06513	JMHKJALJ_06660	JNMGIFIK_00007	EANIBDIK_03249
modB_2: NHDIEHOJ_04550	DAFEIOHN_04667	AGKIMEDE_04969	KMJKGGHA_06249	DDBIDOAO_04442	CGDAAFPO_01783	MCAEBMOJ_05743	KCKOMHIO_00925	GKFEOIKI_03676	KJJDDNMC_04526	HIBOFPIG_00353	BJLLLJKJ_04889	JGIPFBDA_01885	DHFOIPCI_06218	ADKPNDDD_01168	JFIFBHGF_03878	ELINPOGI_01206	ELADGCIG_02784	JMHKJALJ_01886	JNMGIFIK_06700	EANIBDIK_04639
group_7751: NHDIEHOJ_04370	DAFEIOHN_04457	AGKIMEDE_04748	KMJKGGHA_06020	DDBIDOAO_04659	CGDAAFPO_02006	MCAEBMOJ_05962	KCKOMHIO_00700	GKFEOIKI_03903	KJJDDNMC_04698	HIBOFPIG_00125	BJLLLJKJ_04675	JGIPFBDA_02281	DHFOIPCI_06439	ADKPNDDD_00939	JFIFBHGF_04275	ELINPOGI_01418	ELADGCIG_02610	JMHKJALJ_02099	JNMGIFIK_06482	EANIBDIK_04437
hemS: NHDIEHOJ_02646	DAFEIOHN_00892	AGKIMEDE_02853	KMJKGGHA_02408	DDBIDOAO_00949	CGDAAFPO_05820	MCAEBMOJ_02499	KCKOMHIO_04135	KJJDDNMC_02666	BJLLLJKJ_00385	JGIPFBDA_04041	DHFOIPCI_00863	JFIFBHGF_02654	ELINPOGI_00265	ELADGCIG_03951	JMHKJALJ_03809	JNMGIFIK_00881	EANIBDIK_00434	GKFEOIKI_02663	HIBOFPIG_01903	ADKPNDDD_06947
mepM_1: NHDIEHOJ_02833	DAFEIOHN_00703	AGKIMEDE_03044	KMJKGGHA_02218	DDBIDOAO_00762	CGDAAFPO_06010	MCAEBMOJ_02685	KCKOMHIO_03943	GKFEOIKI_02851	KJJDDNMC_02856	HIBOFPIG_01715	BJLLLJKJ_00571	JGIPFBDA_03851	DHFOIPCI_00677	ADKPNDDD_06759	JFIFBHGF_02844	ELINPOGI_00451	ELADGCIG_03785	JMHKJALJ_03613	JNMGIFIK_00694	EANIBDIK_00241
group_4545: NHDIEHOJ_00138	DAFEIOHN_03434	AGKIMEDE_00304	KMJKGGHA_04774	DDBIDOAO_03772	CGDAAFPO_03257	MCAEBMOJ_00139	KCKOMHIO_06873	GKFEOIKI_05626	KJJDDNMC_00139	HIBOFPIG_04164	BJLLLJKJ_01456	JGIPFBDA_06550	DHFOIPCI_03634	ADKPNDDD_05722	JFIFBHGF_00140	ELINPOGI_06229	ELADGCIG_06369	JMHKJALJ_06517	JNMGIFIK_03734	EANIBDIK_03105
trpA: NHDIEHOJ_00032	DAFEIOHN_03539	AGKIMEDE_00200	KMJKGGHA_04882	DDBIDOAO_03878	CGDAAFPO_03152	MCAEBMOJ_00034	KCKOMHIO_06978	GKFEOIKI_05520	KJJDDNMC_00032	HIBOFPIG_04054	BJLLLJKJ_01350	JGIPFBDA_06658	DHFOIPCI_03740	ADKPNDDD_05828	JFIFBHGF_00032	ELINPOGI_06335	ELADGCIG_06476	JMHKJALJ_06623	JNMGIFIK_03840	EANIBDIK_03212
rbsR: NHDIEHOJ_05661	DAFEIOHN_05606	AGKIMEDE_05625	KMJKGGHA_00965	DDBIDOAO_06387	CGDAAFPO_00754	MCAEBMOJ_04057	KCKOMHIO_02005	GKFEOIKI_00635	KJJDDNMC_06088	HIBOFPIG_02970	BJLLLJKJ_06468	JGIPFBDA_00226	DHFOIPCI_04782	ADKPNDDD_02188	JFIFBHGF_05815	ELINPOGI_02703	ELADGCIG_01035	JMHKJALJ_00843	JNMGIFIK_04755	EANIBDIK_05931
group_7777: NHDIEHOJ_04410	DAFEIOHN_04520	AGKIMEDE_04811	KMJKGGHA_06083	DDBIDOAO_04596	CGDAAFPO_01940	MCAEBMOJ_05898	KCKOMHIO_00763	GKFEOIKI_03831	KJJDDNMC_04658	HIBOFPIG_00197	BJLLLJKJ_04738	JGIPFBDA_02218	DHFOIPCI_06376	ADKPNDDD_01011	JFIFBHGF_04212	ELINPOGI_01355	ELADGCIG_02651	JMHKJALJ_02033	JNMGIFIK_06545	EANIBDIK_04500
rhtB_3: NHDIEHOJ_00352	DAFEIOHN_03225	AGKIMEDE_00520	KMJKGGHA_04558	DDBIDOAO_03555	CGDAAFPO_03477	MCAEBMOJ_00351	KCKOMHIO_06658	GKFEOIKI_05853	KJJDDNMC_00359	HIBOFPIG_04390	BJLLLJKJ_01683	JGIPFBDA_06336	DHFOIPCI_03409	ADKPNDDD_05496	JFIFBHGF_00354	ELINPOGI_05990	ELADGCIG_06155	JNMGIFIK_03515	EANIBDIK_02891	JMHKJALJ_06301
proV: NHDIEHOJ_02619	DAFEIOHN_00920	AGKIMEDE_02827	KMJKGGHA_02434	DDBIDOAO_00979	CGDAAFPO_05794	MCAEBMOJ_02473	KCKOMHIO_04161	GKFEOIKI_02633	KJJDDNMC_02640	HIBOFPIG_01933	BJLLLJKJ_00355	JGIPFBDA_04067	DHFOIPCI_00893	ADKPNDDD_06977	JFIFBHGF_02628	ELINPOGI_00235	ELADGCIG_03977	JMHKJALJ_03835	JNMGIFIK_00911	EANIBDIK_00460
group_3560: NHDIEHOJ_05797	DAFEIOHN_05470	KMJKGGHA_00826	DDBIDOAO_06528	CGDAAFPO_00617	GKFEOIKI_00491	KJJDDNMC_06226	HIBOFPIG_02826	BJLLLJKJ_06609	DHFOIPCI_04638	ADKPNDDD_02044	JMHKJALJ_01029	JNMGIFIK_04890	KCKOMHIO_01866	AGKIMEDE_05486	MCAEBMOJ_03921	JGIPFBDA_00084	JFIFBHGF_05674	ELINPOGI_02562	ELADGCIG_01173	EANIBDIK_06068
livH_4: NHDIEHOJ_03211	DAFEIOHN_00325	AGKIMEDE_03428	KMJKGGHA_01840	DDBIDOAO_00309	CGDAAFPO_06439	MCAEBMOJ_03117	KCKOMHIO_03564	GKFEOIKI_05185	KJJDDNMC_03300	HIBOFPIG_06990	BJLLLJKJ_01015	JGIPFBDA_03475	DHFOIPCI_00292	ADKPNDDD_06163	JFIFBHGF_03222	ELINPOGI_06671	ELADGCIG_03407	JMHKJALJ_06958	JNMGIFIK_00309	EANIBDIK_03547
group_5309: NHDIEHOJ_01071	DAFEIOHN_02517	AGKIMEDE_01203	KMJKGGHA_03887	DDBIDOAO_02891	CGDAAFPO_04245	MCAEBMOJ_01004	KCKOMHIO_05914	GKFEOIKI_06612	KJJDDNMC_01005	HIBOFPIG_05149	BJLLLJKJ_02405	JGIPFBDA_05689	DHFOIPCI_02689	ADKPNDDD_04740	JFIFBHGF_01000	ELINPOGI_05265	ELADGCIG_05505	JMHKJALJ_05636	JNMGIFIK_02823	EANIBDIK_02242
ydcO: NHDIEHOJ_02574	DAFEIOHN_00970	AGKIMEDE_02779	KMJKGGHA_02479	DDBIDOAO_01024	MCAEBMOJ_02428	KCKOMHIO_04211	GKFEOIKI_02586	KJJDDNMC_02595	HIBOFPIG_01980	BJLLLJKJ_00309	JGIPFBDA_04113	DHFOIPCI_00939	ADKPNDDD_07024	JFIFBHGF_02582	ELINPOGI_00190	ELADGCIG_04022	JMHKJALJ_03886	JNMGIFIK_02662	EANIBDIK_00510	CGDAAFPO_05748
mtnB: NHDIEHOJ_02445	DAFEIOHN_01100	AGKIMEDE_02653	KMJKGGHA_02604	DDBIDOAO_01233	CGDAAFPO_05620	MCAEBMOJ_02303	KCKOMHIO_04398	GKFEOIKI_02457	KJJDDNMC_02470	HIBOFPIG_02109	BJLLLJKJ_00079	JGIPFBDA_04239	DHFOIPCI_01088	ADKPNDDD_07153	JFIFBHGF_02452	ELINPOGI_00061	ELADGCIG_04149	JMHKJALJ_04006	JNMGIFIK_02453	EANIBDIK_00633
ugpC_2: NHDIEHOJ_02451	DAFEIOHN_01094	AGKIMEDE_02659	KMJKGGHA_02598	DDBIDOAO_01227	CGDAAFPO_05626	MCAEBMOJ_02309	KCKOMHIO_04392	GKFEOIKI_02463	KJJDDNMC_02476	HIBOFPIG_02103	BJLLLJKJ_00085	JGIPFBDA_04233	DHFOIPCI_01082	ADKPNDDD_07147	JFIFBHGF_02458	ELINPOGI_00067	ELADGCIG_04143	JMHKJALJ_04000	JNMGIFIK_02459	EANIBDIK_00627
tar_1: NHDIEHOJ_02363	DAFEIOHN_01181	AGKIMEDE_02573	KMJKGGHA_02684	DDBIDOAO_01379	CGDAAFPO_05539	MCAEBMOJ_02223	KCKOMHIO_04478	GKFEOIKI_01612	KJJDDNMC_02389	HIBOFPIG_06598	BJLLLJKJ_03916	JGIPFBDA_04319	DHFOIPCI_01235	ADKPNDDD_03292	JFIFBHGF_02371	ELINPOGI_03913	ELADGCIG_04230	JMHKJALJ_04086	JNMGIFIK_02308	EANIBDIK_00714
group_6671: NHDIEHOJ_02776	DAFEIOHN_00761	AGKIMEDE_02987	KMJKGGHA_02275	DDBIDOAO_00819	CGDAAFPO_05949	MCAEBMOJ_02628	KCKOMHIO_04003	GKFEOIKI_02794	KJJDDNMC_02798	HIBOFPIG_01772	BJLLLJKJ_00514	JGIPFBDA_03909	DHFOIPCI_00734	ADKPNDDD_06816	JFIFBHGF_02786	ELINPOGI_00394	ELADGCIG_03843	JMHKJALJ_03671	JNMGIFIK_00751	EANIBDIK_00299
group_6868: NHDIEHOJ_03008	DAFEIOHN_00530	AGKIMEDE_03224	KMJKGGHA_02044	DDBIDOAO_00516	CGDAAFPO_06232	MCAEBMOJ_02911	KCKOMHIO_03769	GKFEOIKI_04979	KJJDDNMC_03096	HIBOFPIG_06784	BJLLLJKJ_00807	JGIPFBDA_03677	DHFOIPCI_00500	ADKPNDDD_06369	JFIFBHGF_03019	ELINPOGI_06878	ELADGCIG_03610	JMHKJALJ_03369	JNMGIFIK_00517	EANIBDIK_00066
group_4890: NHDIEHOJ_00558	DAFEIOHN_03017	AGKIMEDE_00676	KMJKGGHA_04402	DDBIDOAO_03401	CGDAAFPO_03632	MCAEBMOJ_00506	KCKOMHIO_06480	GKFEOIKI_06046	KJJDDNMC_00515	HIBOFPIG_04584	BJLLLJKJ_01837	JGIPFBDA_06180	DHFOIPCI_03255	ADKPNDDD_05307	JFIFBHGF_00510	ELINPOGI_05834	ELADGCIG_05996	JMHKJALJ_06146	JNMGIFIK_03360	EANIBDIK_02733
virF: NHDIEHOJ_05708	AGKIMEDE_05578	KMJKGGHA_00915	DDBIDOAO_06437	KCKOMHIO_01956	GKFEOIKI_00586	KJJDDNMC_06137	HIBOFPIG_02921	BJLLLJKJ_06518	JGIPFBDA_00177	DHFOIPCI_04731	ADKPNDDD_02139	JFIFBHGF_05767	ELINPOGI_02653	ELADGCIG_01083	JNMGIFIK_04801	EANIBDIK_05979	DAFEIOHN_05560	CGDAAFPO_00707	MCAEBMOJ_04010	JMHKJALJ_00889
asbF: DAFEIOHN_06011	DDBIDOAO_05954	CGDAAFPO_01203	MCAEBMOJ_04511	BJLLLJKJ_06032	DHFOIPCI_05226	ELINPOGI_03143	ELADGCIG_00568	JMHKJALJ_00463	JNMGIFIK_04318	AGKIMEDE_06016	NHDIEHOJ_05230	KMJKGGHA_01451	KCKOMHIO_02472	KJJDDNMC_05652	JGIPFBDA_00643	JFIFBHGF_06232	EANIBDIK_05491	GKFEOIKI_01080	HIBOFPIG_03416	ADKPNDDD_02635
fcl: NHDIEHOJ_02976	DAFEIOHN_00562	AGKIMEDE_03192	KMJKGGHA_02077	DDBIDOAO_00550	CGDAAFPO_06200	MCAEBMOJ_02879	KCKOMHIO_03801	GKFEOIKI_04945	KJJDDNMC_03063	HIBOFPIG_06750	BJLLLJKJ_00773	JGIPFBDA_03709	DHFOIPCI_00534	ADKPNDDD_06403	JFIFBHGF_02987	ELINPOGI_06912	ELADGCIG_03643	JMHKJALJ_03403	JNMGIFIK_00551	EANIBDIK_00098
metF: NHDIEHOJ_02413	DAFEIOHN_01132	AGKIMEDE_02621	KMJKGGHA_02636	DDBIDOAO_01331	CGDAAFPO_05587	MCAEBMOJ_02271	KCKOMHIO_04430	GKFEOIKI_01564	KJJDDNMC_02437	HIBOFPIG_06646	BJLLLJKJ_03964	JGIPFBDA_04271	DHFOIPCI_01187	ADKPNDDD_03244	JFIFBHGF_02419	ELINPOGI_03865	ELADGCIG_04182	JMHKJALJ_04038	JNMGIFIK_02356	EANIBDIK_00666
idhA: NHDIEHOJ_05892	DAFEIOHN_05373	AGKIMEDE_05390	KMJKGGHA_00731	DDBIDOAO_06625	CGDAAFPO_00516	MCAEBMOJ_03825	KCKOMHIO_01769	GKFEOIKI_00394	KJJDDNMC_06322	HIBOFPIG_02729	BJLLLJKJ_06708	JGIPFBDA_01535	DHFOIPCI_04540	ADKPNDDD_01946	JFIFBHGF_05575	ELINPOGI_02466	ELADGCIG_01270	JMHKJALJ_01124	JNMGIFIK_04984	EANIBDIK_06166
mnmA: NHDIEHOJ_02943	DAFEIOHN_00594	AGKIMEDE_03160	KMJKGGHA_02109	DDBIDOAO_00582	CGDAAFPO_06168	MCAEBMOJ_02847	KCKOMHIO_03833	GKFEOIKI_02962	KJJDDNMC_03030	HIBOFPIG_01604	BJLLLJKJ_00682	JGIPFBDA_03741	DHFOIPCI_00566	ADKPNDDD_06648	JFIFBHGF_02954	ELINPOGI_00562	ELADGCIG_03675	JMHKJALJ_03435	JNMGIFIK_00583	EANIBDIK_00130
xylH_1: NHDIEHOJ_05896	DAFEIOHN_05369	AGKIMEDE_05385	KMJKGGHA_00726	DDBIDOAO_06629	CGDAAFPO_00512	MCAEBMOJ_03820	KCKOMHIO_01763	GKFEOIKI_00389	KJJDDNMC_06326	HIBOFPIG_02724	BJLLLJKJ_06712	JGIPFBDA_01530	DHFOIPCI_04535	ADKPNDDD_01941	JFIFBHGF_05570	ELINPOGI_02462	ELADGCIG_01274	JMHKJALJ_01128	JNMGIFIK_04988	EANIBDIK_06170
group_4490: NHDIEHOJ_00064	DAFEIOHN_03507	AGKIMEDE_00231	KMJKGGHA_04850	DDBIDOAO_03846	CGDAAFPO_03183	MCAEBMOJ_00065	KCKOMHIO_06947	GKFEOIKI_05552	KJJDDNMC_00063	HIBOFPIG_04086	BJLLLJKJ_01382	JGIPFBDA_06626	DHFOIPCI_03708	ADKPNDDD_05796	JFIFBHGF_00064	ELINPOGI_06303	ELADGCIG_06445	JMHKJALJ_06591	JNMGIFIK_03808	EANIBDIK_03181
bdcA: NHDIEHOJ_05152	AGKIMEDE_06116	KMJKGGHA_01530	KJJDDNMC_05576	JGIPFBDA_00713	JFIFBHGF_06302	ELADGCIG_00491	EANIBDIK_05424	DAFEIOHN_06072	DDBIDOAO_05886	CGDAAFPO_01264	MCAEBMOJ_04572	KCKOMHIO_02540	GKFEOIKI_01139	HIBOFPIG_03475	BJLLLJKJ_05962	DHFOIPCI_05291	ADKPNDDD_02694	ELINPOGI_03204	JMHKJALJ_00396	JNMGIFIK_04249
ydaM: NHDIEHOJ_03030	DAFEIOHN_00508	AGKIMEDE_03246	KMJKGGHA_02022	DDBIDOAO_00494	CGDAAFPO_06254	MCAEBMOJ_02935	KCKOMHIO_03747	GKFEOIKI_05001	KJJDDNMC_03118	HIBOFPIG_06806	BJLLLJKJ_00829	JGIPFBDA_03655	DHFOIPCI_00478	ADKPNDDD_06347	JFIFBHGF_03041	ELINPOGI_06856	ELADGCIG_03588	JMHKJALJ_03347	JNMGIFIK_00495	EANIBDIK_00044
paaZ_2: NHDIEHOJ_05807	DAFEIOHN_05460	AGKIMEDE_05476	KMJKGGHA_00816	DDBIDOAO_06538	MCAEBMOJ_03911	KCKOMHIO_01856	GKFEOIKI_00481	KJJDDNMC_06237	HIBOFPIG_02816	BJLLLJKJ_06619	JGIPFBDA_00074	DHFOIPCI_04628	ADKPNDDD_02034	JFIFBHGF_05664	ELINPOGI_02552	ELADGCIG_01183	JMHKJALJ_01039	JNMGIFIK_04900	EANIBDIK_06078	CGDAAFPO_00607
coxM_1: NHDIEHOJ_02734	DAFEIOHN_00803	AGKIMEDE_02946	KMJKGGHA_02316	DDBIDOAO_00860	CGDAAFPO_05909	MCAEBMOJ_02587	KCKOMHIO_04046	GKFEOIKI_02752	KJJDDNMC_02757	HIBOFPIG_01814	BJLLLJKJ_00474	JGIPFBDA_03950	DHFOIPCI_00774	ADKPNDDD_06858	JFIFBHGF_02745	ELINPOGI_00354	ELADGCIG_03862	JMHKJALJ_03715	JNMGIFIK_00792	EANIBDIK_00340
group_5529: NHDIEHOJ_01350	DAFEIOHN_02238	AGKIMEDE_01573	KMJKGGHA_03613	DDBIDOAO_02538	CGDAAFPO_04520	MCAEBMOJ_01281	KCKOMHIO_05558	GKFEOIKI_06889	KJJDDNMC_01285	HIBOFPIG_05428	BJLLLJKJ_02755	JGIPFBDA_05411	DHFOIPCI_02331	ADKPNDDD_04463	JFIFBHGF_01278	ELINPOGI_04988	ELADGCIG_05223	JMHKJALJ_05284	JNMGIFIK_01170	EANIBDIK_01965
sufU: NHDIEHOJ_01510	AGKIMEDE_01736	KMJKGGHA_03451	MCAEBMOJ_01441	KCKOMHIO_05398	KJJDDNMC_01446	JGIPFBDA_05250	JFIFBHGF_01439	ELADGCIG_05062	EANIBDIK_01806	DAFEIOHN_02082	DDBIDOAO_02380	CGDAAFPO_04680	GKFEOIKI_07047	HIBOFPIG_05586	BJLLLJKJ_02913	DHFOIPCI_02173	ADKPNDDD_04305	ELINPOGI_04830	JMHKJALJ_05129	JNMGIFIK_01328
lptG: NHDIEHOJ_01227	DAFEIOHN_02359	AGKIMEDE_01452	KMJKGGHA_03734	DDBIDOAO_02660	CGDAAFPO_04399	MCAEBMOJ_01160	KCKOMHIO_05678	GKFEOIKI_06769	KJJDDNMC_01164	HIBOFPIG_05306	BJLLLJKJ_02634	JGIPFBDA_05532	DHFOIPCI_02452	ADKPNDDD_04583	JFIFBHGF_01157	ELINPOGI_05110	ELADGCIG_05344	JMHKJALJ_05403	JNMGIFIK_00949	EANIBDIK_02086
sugB_3: NHDIEHOJ_05446	DAFEIOHN_05823	AGKIMEDE_05845	KMJKGGHA_01183	DDBIDOAO_06168	CGDAAFPO_00971	MCAEBMOJ_04280	KCKOMHIO_02223	GKFEOIKI_00853	KJJDDNMC_05873	HIBOFPIG_03188	BJLLLJKJ_06250	JGIPFBDA_00443	DHFOIPCI_04996	ADKPNDDD_02407	JFIFBHGF_06032	ELINPOGI_02916	ELADGCIG_00818	JMHKJALJ_00629	JNMGIFIK_04541	EANIBDIK_05715
uvrC: NHDIEHOJ_01246	DAFEIOHN_02339	AGKIMEDE_01471	KMJKGGHA_03715	DDBIDOAO_02641	CGDAAFPO_04418	MCAEBMOJ_01179	KCKOMHIO_05660	GKFEOIKI_06788	KJJDDNMC_01183	HIBOFPIG_05325	BJLLLJKJ_02653	JGIPFBDA_05513	DHFOIPCI_02433	ADKPNDDD_04564	JFIFBHGF_01176	ELINPOGI_05091	ELADGCIG_05325	JMHKJALJ_05383	JNMGIFIK_00968	EANIBDIK_02067
group_4532: NHDIEHOJ_00122	DAFEIOHN_03449	AGKIMEDE_00289	KMJKGGHA_04790	DDBIDOAO_03788	CGDAAFPO_03242	MCAEBMOJ_00124	KCKOMHIO_06888	GKFEOIKI_05610	KJJDDNMC_00121	HIBOFPIG_04148	BJLLLJKJ_01440	JGIPFBDA_06568	DHFOIPCI_03650	ADKPNDDD_05738	JFIFBHGF_00122	ELINPOGI_06245	ELADGCIG_06387	JMHKJALJ_06532	JNMGIFIK_03750	EANIBDIK_03123
group_5391: NHDIEHOJ_01180	DAFEIOHN_02409	AGKIMEDE_01404	KMJKGGHA_03781	DDBIDOAO_02708	CGDAAFPO_04352	MCAEBMOJ_01113	KCKOMHIO_05726	GKFEOIKI_06721	KJJDDNMC_01117	HIBOFPIG_05258	BJLLLJKJ_02586	JGIPFBDA_05579	DHFOIPCI_02500	ADKPNDDD_04631	JFIFBHGF_01110	ELINPOGI_05158	ELADGCIG_05392	JMHKJALJ_05450	JNMGIFIK_02717	EANIBDIK_02133
gcvH: NHDIEHOJ_01638	DAFEIOHN_01952	AGKIMEDE_01866	KMJKGGHA_03321	DDBIDOAO_02249	CGDAAFPO_04812	MCAEBMOJ_01573	KCKOMHIO_05267	GKFEOIKI_07178	KJJDDNMC_01576	HIBOFPIG_05717	BJLLLJKJ_03045	JGIPFBDA_05120	DHFOIPCI_02039	ADKPNDDD_04174	JFIFBHGF_01569	ELINPOGI_04699	ELADGCIG_04929	JMHKJALJ_05001	JNMGIFIK_01459	EANIBDIK_01676
dppB_5: NHDIEHOJ_05485	DAFEIOHN_05782	AGKIMEDE_05805	KMJKGGHA_01143	DDBIDOAO_06207	CGDAAFPO_00931	MCAEBMOJ_04239	KCKOMHIO_02182	GKFEOIKI_00812	KJJDDNMC_05912	HIBOFPIG_03147	BJLLLJKJ_06289	JGIPFBDA_00403	DHFOIPCI_04956	ADKPNDDD_02366	JFIFBHGF_05992	ELINPOGI_02875	ELADGCIG_00857	JMHKJALJ_00668	JNMGIFIK_04580	EANIBDIK_05754
group_3134: NHDIEHOJ_03591	DAFEIOHN_03975	KMJKGGHA_05362	KJJDDNMC_04008	ELADGCIG_02026	EANIBDIK_03927	AGKIMEDE_04175	DDBIDOAO_05382	CGDAAFPO_02462	MCAEBMOJ_06483	KCKOMHIO_00127	GKFEOIKI_04727	HIBOFPIG_00857	BJLLLJKJ_04116	JGIPFBDA_03037	DHFOIPCI_06994	ADKPNDDD_00114	JFIFBHGF_05057	ELINPOGI_01953	JMHKJALJ_02902	JNMGIFIK_05767
pdhR: NHDIEHOJ_00839	DAFEIOHN_02754	AGKIMEDE_00971	KMJKGGHA_04120	DDBIDOAO_03130	CGDAAFPO_04010	MCAEBMOJ_00772	KCKOMHIO_06149	GKFEOIKI_06378	KJJDDNMC_00774	HIBOFPIG_04915	BJLLLJKJ_02171	JGIPFBDA_05921	DHFOIPCI_02924	ADKPNDDD_04975	JFIFBHGF_00769	ELINPOGI_05502	ELADGCIG_05738	JMHKJALJ_05872	JNMGIFIK_03060	EANIBDIK_02474
pcaF: NHDIEHOJ_06175	DAFEIOHN_05085	AGKIMEDE_05111	KMJKGGHA_00447	DDBIDOAO_06901	CGDAAFPO_00226	MCAEBMOJ_03550	KCKOMHIO_01485	GKFEOIKI_00119	KJJDDNMC_06605	HIBOFPIG_02454	BJLLLJKJ_06983	JGIPFBDA_01219	DHFOIPCI_04262	ADKPNDDD_01671	JFIFBHGF_05259	ELINPOGI_02188	JNMGIFIK_05260	EANIBDIK_06441	ELADGCIG_01544	JMHKJALJ_01416
bioF: NHDIEHOJ_00625	DAFEIOHN_02950	AGKIMEDE_00743	KMJKGGHA_04335	DDBIDOAO_03333	CGDAAFPO_03699	MCAEBMOJ_00573	KCKOMHIO_06412	GKFEOIKI_06114	KJJDDNMC_00582	HIBOFPIG_04651	BJLLLJKJ_01905	JGIPFBDA_06113	DHFOIPCI_03188	ADKPNDDD_05240	JFIFBHGF_00577	ELINPOGI_05766	ELADGCIG_05929	JMHKJALJ_06078	JNMGIFIK_03292	EANIBDIK_02666
group_5229: NHDIEHOJ_00975	DAFEIOHN_02615	AGKIMEDE_01107	KMJKGGHA_03983	DDBIDOAO_02992	CGDAAFPO_04148	MCAEBMOJ_00908	KCKOMHIO_06011	GKFEOIKI_06514	KJJDDNMC_00910	HIBOFPIG_05051	BJLLLJKJ_02307	JGIPFBDA_05784	DHFOIPCI_02787	ADKPNDDD_04838	JFIFBHGF_00905	ELINPOGI_05363	ELADGCIG_05601	JMHKJALJ_05734	JNMGIFIK_02922	EANIBDIK_02337
group_6086: NHDIEHOJ_02056	DAFEIOHN_01482	AGKIMEDE_02350	KMJKGGHA_02909	DDBIDOAO_01684	CGDAAFPO_05318	MCAEBMOJ_02003	KCKOMHIO_04700	GKFEOIKI_01911	KJJDDNMC_02086	HIBOFPIG_06300	BJLLLJKJ_03607	JGIPFBDA_04544	DHFOIPCI_01543	ADKPNDDD_03592	JFIFBHGF_02145	ELINPOGI_04221	ELADGCIG_04454	JMHKJALJ_04395	JNMGIFIK_02085	EANIBDIK_00940
group_7206: NHDIEHOJ_03396	DAFEIOHN_00121	AGKIMEDE_03617	KMJKGGHA_01654	DDBIDOAO_00121	CGDAAFPO_06706	MCAEBMOJ_03305	KCKOMHIO_03380	GKFEOIKI_05370	KJJDDNMC_03509	HIBOFPIG_07175	BJLLLJKJ_01200	JGIPFBDA_03291	DHFOIPCI_00107	ADKPNDDD_05978	JFIFBHGF_03405	ELINPOGI_06485	ELADGCIG_03212	JMHKJALJ_06773	JNMGIFIK_00120	EANIBDIK_03363
rfbE: NHDIEHOJ_04949	DAFEIOHN_06278	ELADGCIG_00289	AGKIMEDE_06314	KMJKGGHA_00138	DDBIDOAO_05692	CGDAAFPO_01467	MCAEBMOJ_04776	KCKOMHIO_02742	GKFEOIKI_01349	KJJDDNMC_05374	HIBOFPIG_03686	BJLLLJKJ_05766	JGIPFBDA_00915	DHFOIPCI_05489	ADKPNDDD_02904	JFIFBHGF_06504	ELINPOGI_03426	JMHKJALJ_00189	JNMGIFIK_04051	EANIBDIK_05227
group_4463: NHDIEHOJ_00037	DAFEIOHN_03535	AGKIMEDE_00204	KMJKGGHA_04878	DDBIDOAO_03874	CGDAAFPO_03156	MCAEBMOJ_00038	KCKOMHIO_06974	GKFEOIKI_05524	KJJDDNMC_00036	HIBOFPIG_04058	BJLLLJKJ_01354	JGIPFBDA_06653	DHFOIPCI_03736	ADKPNDDD_05824	JFIFBHGF_00037	ELINPOGI_06331	ELADGCIG_06472	JMHKJALJ_06619	JNMGIFIK_03836	EANIBDIK_03208
rssA: NHDIEHOJ_06108	DAFEIOHN_05152	AGKIMEDE_05176	KMJKGGHA_00514	DDBIDOAO_06835	CGDAAFPO_00291	MCAEBMOJ_03616	KCKOMHIO_01552	GKFEOIKI_00185	KJJDDNMC_06538	HIBOFPIG_02520	BJLLLJKJ_06917	JGIPFBDA_01284	DHFOIPCI_04328	ADKPNDDD_01737	JFIFBHGF_05324	ELINPOGI_02256	ELADGCIG_01479	JMHKJALJ_01347	JNMGIFIK_05193	EANIBDIK_06376
group_6029: NHDIEHOJ_01991	DAFEIOHN_01547	AGKIMEDE_02285	KMJKGGHA_02974	DDBIDOAO_01749	CGDAAFPO_05181	MCAEBMOJ_01933	KCKOMHIO_04828	GKFEOIKI_01976	KJJDDNMC_01958	HIBOFPIG_06234	BJLLLJKJ_03541	JGIPFBDA_04670	DHFOIPCI_01608	ADKPNDDD_03658	JFIFBHGF_02018	ELINPOGI_04286	ELADGCIG_04581	JMHKJALJ_04498	JNMGIFIK_01956	EANIBDIK_01146
ydjH_1: NHDIEHOJ_00178	DAFEIOHN_03395	AGKIMEDE_00345	KMJKGGHA_04734	DDBIDOAO_03730	CGDAAFPO_03298	MCAEBMOJ_00179	KCKOMHIO_06833	GKFEOIKI_05666	KJJDDNMC_00180	HIBOFPIG_04204	BJLLLJKJ_01496	JGIPFBDA_06510	DHFOIPCI_03594	ADKPNDDD_05682	JFIFBHGF_00180	ELINPOGI_06188	ELADGCIG_06329	JMHKJALJ_06478	JNMGIFIK_03691	EANIBDIK_03065
livH_1: NHDIEHOJ_06188	DAFEIOHN_05072	AGKIMEDE_05098	KMJKGGHA_00434	DDBIDOAO_06914	CGDAAFPO_00213	MCAEBMOJ_03537	KCKOMHIO_01472	GKFEOIKI_00106	KJJDDNMC_06618	HIBOFPIG_02441	BJLLLJKJ_06996	JGIPFBDA_01206	DHFOIPCI_04249	ADKPNDDD_01658	JFIFBHGF_05246	ELINPOGI_02175	ELADGCIG_01557	JMHKJALJ_01429	JNMGIFIK_05273	EANIBDIK_06454
pgrR_2: NHDIEHOJ_05192	DAFEIOHN_06040	AGKIMEDE_06084	KMJKGGHA_01490	DDBIDOAO_05918	CGDAAFPO_01232	MCAEBMOJ_04540	KCKOMHIO_02508	GKFEOIKI_01107	KJJDDNMC_05616	HIBOFPIG_03443	BJLLLJKJ_05994	JGIPFBDA_00681	DHFOIPCI_05257	ADKPNDDD_02662	JFIFBHGF_06270	ELINPOGI_03172	ELADGCIG_00531	JMHKJALJ_00428	JNMGIFIK_04281	EANIBDIK_05456
group_1132: NHDIEHOJ_03704	AGKIMEDE_04262	KMJKGGHA_05452	DDBIDOAO_05292	CGDAAFPO_02363	MCAEBMOJ_06397	KCKOMHIO_00218	GKFEOIKI_04638	KJJDDNMC_03919	HIBOFPIG_00947	BJLLLJKJ_04211	DHFOIPCI_06900	ADKPNDDD_00204	ELINPOGI_01862	JMHKJALJ_02811	JNMGIFIK_05857	EANIBDIK_04017	JGIPFBDA_02945	JFIFBHGF_04965	ELADGCIG_01940	DAFEIOHN_04703
potF: NHDIEHOJ_02478	DAFEIOHN_01067	AGKIMEDE_02686	KMJKGGHA_02571	DDBIDOAO_01200	CGDAAFPO_05653	MCAEBMOJ_02336	KCKOMHIO_04365	GKFEOIKI_02490	KJJDDNMC_02503	HIBOFPIG_02076	BJLLLJKJ_00112	JGIPFBDA_04206	DHFOIPCI_01054	ADKPNDDD_07120	JFIFBHGF_02485	ELINPOGI_00094	ELADGCIG_04116	JMHKJALJ_03970	JNMGIFIK_02486	EANIBDIK_00600
group_1106: NHDIEHOJ_02024	DAFEIOHN_01514	AGKIMEDE_02318	KMJKGGHA_02941	DDBIDOAO_01716	MCAEBMOJ_01966	BJLLLJKJ_03574	JGIPFBDA_04576	DHFOIPCI_01575	JFIFBHGF_02112	ELINPOGI_04253	ELADGCIG_04487	JNMGIFIK_02053	EANIBDIK_00972	JMHKJALJ_04427	KJJDDNMC_02053	CGDAAFPO_05285	GKFEOIKI_01943	HIBOFPIG_06267	ADKPNDDD_03625	KCKOMHIO_04732
pleC_2: NHDIEHOJ_01095	DAFEIOHN_02493	AGKIMEDE_01226	KMJKGGHA_03864	DDBIDOAO_02868	CGDAAFPO_04269	MCAEBMOJ_01028	KCKOMHIO_05890	GKFEOIKI_06635	KJJDDNMC_01032	HIBOFPIG_05172	BJLLLJKJ_02428	JGIPFBDA_05662	DHFOIPCI_02665	ADKPNDDD_04717	JFIFBHGF_01027	ELINPOGI_05241	ELADGCIG_05478	JMHKJALJ_05612	JNMGIFIK_02800	EANIBDIK_02216
gltD_2: NHDIEHOJ_03041	DAFEIOHN_00497	AGKIMEDE_03257	KMJKGGHA_02011	DDBIDOAO_00483	CGDAAFPO_06265	MCAEBMOJ_02946	KCKOMHIO_03736	GKFEOIKI_05012	KJJDDNMC_03129	HIBOFPIG_06817	BJLLLJKJ_00840	JGIPFBDA_03644	DHFOIPCI_00467	ADKPNDDD_06336	JFIFBHGF_03052	ELINPOGI_06845	ELADGCIG_03577	JMHKJALJ_07130	JNMGIFIK_00484	EANIBDIK_00033
group_7103: NHDIEHOJ_03283	DAFEIOHN_00254	AGKIMEDE_03504	KMJKGGHA_01768	DDBIDOAO_00236	CGDAAFPO_06511	MCAEBMOJ_03192	KCKOMHIO_03493	GKFEOIKI_05256	KJJDDNMC_03395	HIBOFPIG_07061	BJLLLJKJ_01086	JGIPFBDA_03404	DHFOIPCI_00221	ADKPNDDD_06092	JFIFBHGF_03293	ELINPOGI_06600	ELADGCIG_03326	JMHKJALJ_06886	JNMGIFIK_00236	EANIBDIK_03476
group_8776: NHDIEHOJ_06218	DAFEIOHN_05031	AGKIMEDE_05063	KMJKGGHA_00404	DDBIDOAO_06951	CGDAAFPO_00173	MCAEBMOJ_03491	KCKOMHIO_01436	GKFEOIKI_00066	KJJDDNMC_06648	HIBOFPIG_02401	BJLLLJKJ_07032	JGIPFBDA_01172	DHFOIPCI_04212	ADKPNDDD_01618	JFIFBHGF_05212	ELINPOGI_02139	ELADGCIG_01597	JMHKJALJ_01477	JNMGIFIK_05313	EANIBDIK_06488
group_937: NHDIEHOJ_05240	KMJKGGHA_01441	KJJDDNMC_05662	JGIPFBDA_00633	JFIFBHGF_06222	ELADGCIG_00596	DAFEIOHN_06000	CGDAAFPO_01192	MCAEBMOJ_04500	AGKIMEDE_06007	KCKOMHIO_02463	GKFEOIKI_01067	HIBOFPIG_03407	DHFOIPCI_05216	ADKPNDDD_02622	ELINPOGI_03133	JMHKJALJ_00477	EANIBDIK_05502	DDBIDOAO_05964	BJLLLJKJ_06042	JNMGIFIK_04332
pgiA_2: NHDIEHOJ_05850	KMJKGGHA_00773	CGDAAFPO_00562	KJJDDNMC_06280	JGIPFBDA_00029	JFIFBHGF_05619	EANIBDIK_06123	DAFEIOHN_05414	AGKIMEDE_05432	DDBIDOAO_06583	MCAEBMOJ_03867	KCKOMHIO_01811	GKFEOIKI_00436	HIBOFPIG_02771	BJLLLJKJ_06664	DHFOIPCI_04583	ADKPNDDD_01988	ELADGCIG_01227	JMHKJALJ_01082	JNMGIFIK_04943	ELINPOGI_02508
dat_2: NHDIEHOJ_03566	KMJKGGHA_05336	KJJDDNMC_04034	JGIPFBDA_03059	JFIFBHGF_05079	ELADGCIG_02052	EANIBDIK_03902	AGKIMEDE_04153	DDBIDOAO_05410	CGDAAFPO_02486	MCAEBMOJ_06505	KCKOMHIO_00105	GKFEOIKI_04754	HIBOFPIG_00830	BJLLLJKJ_04089	DHFOIPCI_07021	ADKPNDDD_00087	ELINPOGI_01980	JNMGIFIK_05740	DAFEIOHN_03950	JMHKJALJ_02925
group_2164: NHDIEHOJ_04460	KMJKGGHA_06135	DDBIDOAO_04548	CGDAAFPO_01890	MCAEBMOJ_05849	KCKOMHIO_00812	GKFEOIKI_03783	HIBOFPIG_00245	BJLLLJKJ_04786	JGIPFBDA_02170	DHFOIPCI_06328	ADKPNDDD_01059	JFIFBHGF_04164	ELINPOGI_01307	JMHKJALJ_01984	JNMGIFIK_06593	EANIBDIK_04548	DAFEIOHN_04569	AGKIMEDE_04859	KJJDDNMC_04609	ELADGCIG_02700
mutL: NHDIEHOJ_00880	DAFEIOHN_02710	AGKIMEDE_01012	KMJKGGHA_04079	DDBIDOAO_03090	CGDAAFPO_04050	MCAEBMOJ_00813	KCKOMHIO_06107	GKFEOIKI_06417	KJJDDNMC_00815	HIBOFPIG_04954	BJLLLJKJ_02210	JGIPFBDA_05880	DHFOIPCI_02885	ADKPNDDD_04936	JFIFBHGF_00810	ELINPOGI_05463	ELADGCIG_05697	JMHKJALJ_05831	JNMGIFIK_03020	EANIBDIK_02433
pdhS_1: NHDIEHOJ_02000	DAFEIOHN_01538	AGKIMEDE_02294	KMJKGGHA_02965	DDBIDOAO_01740	CGDAAFPO_05190	MCAEBMOJ_01942	KCKOMHIO_04819	GKFEOIKI_01967	KJJDDNMC_01967	HIBOFPIG_06243	BJLLLJKJ_03550	JGIPFBDA_04661	DHFOIPCI_01599	ADKPNDDD_03649	JFIFBHGF_02027	ELINPOGI_04277	ELADGCIG_04572	JMHKJALJ_04489	JNMGIFIK_01965	EANIBDIK_01137
group_5295: NHDIEHOJ_01056	DAFEIOHN_02532	AGKIMEDE_01188	KMJKGGHA_03902	DDBIDOAO_02906	CGDAAFPO_04230	MCAEBMOJ_00989	KCKOMHIO_05929	GKFEOIKI_06597	KJJDDNMC_00990	HIBOFPIG_05134	BJLLLJKJ_02390	JGIPFBDA_05704	DHFOIPCI_02704	ADKPNDDD_04755	JFIFBHGF_00985	ELINPOGI_05280	ELADGCIG_05520	JMHKJALJ_05651	JNMGIFIK_02838	EANIBDIK_02257
group_5630: NHDIEHOJ_01486	DAFEIOHN_02106	AGKIMEDE_01709	KMJKGGHA_03476	DDBIDOAO_02405	CGDAAFPO_04654	MCAEBMOJ_01416	KCKOMHIO_05425	GKFEOIKI_07022	KJJDDNMC_01421	HIBOFPIG_05561	BJLLLJKJ_02888	JGIPFBDA_05275	DHFOIPCI_02198	ADKPNDDD_04330	JFIFBHGF_01414	ELINPOGI_04855	ELADGCIG_05087	JMHKJALJ_05153	JNMGIFIK_01303	EANIBDIK_01830
rpsU_2: NHDIEHOJ_03086	DAFEIOHN_00452	AGKIMEDE_03303	KMJKGGHA_01965	DDBIDOAO_00437	CGDAAFPO_06311	MCAEBMOJ_02991	KCKOMHIO_03690	GKFEOIKI_05058	KJJDDNMC_03175	HIBOFPIG_06863	BJLLLJKJ_00887	JGIPFBDA_03599	DHFOIPCI_00420	ADKPNDDD_06290	JFIFBHGF_03097	ELINPOGI_06799	ELADGCIG_03532	JMHKJALJ_07085	JNMGIFIK_00438	EANIBDIK_03672
nodD2_3: NHDIEHOJ_04021	DAFEIOHN_04257	AGKIMEDE_04532	KMJKGGHA_05813	DDBIDOAO_04832	CGDAAFPO_02184	MCAEBMOJ_06142	KCKOMHIO_01104	GKFEOIKI_04079	KJJDDNMC_03678	HIBOFPIG_01510	BJLLLJKJ_04498	JGIPFBDA_02492	DHFOIPCI_06617	ADKPNDDD_00764	JFIFBHGF_04486	ELINPOGI_01593	ELADGCIG_02397	JMHKJALJ_02437	JNMGIFIK_06304	EANIBDIK_04202
group_6543: NHDIEHOJ_02622	DAFEIOHN_00917	AGKIMEDE_02830	KMJKGGHA_02431	DDBIDOAO_00976	CGDAAFPO_05797	MCAEBMOJ_02476	KCKOMHIO_04158	GKFEOIKI_02636	KJJDDNMC_02643	HIBOFPIG_01930	BJLLLJKJ_00358	JGIPFBDA_04064	DHFOIPCI_00890	ADKPNDDD_06974	JFIFBHGF_02631	ELINPOGI_00238	ELADGCIG_03974	JMHKJALJ_03832	JNMGIFIK_00908	EANIBDIK_00457
group_8877: NHDIEHOJ_06387	DAFEIOHN_06361	AGKIMEDE_06406	KMJKGGHA_00230	DDBIDOAO_05598	CGDAAFPO_01550	MCAEBMOJ_04869	KCKOMHIO_02834	GKFEOIKI_01429	KJJDDNMC_05282	HIBOFPIG_03766	BJLLLJKJ_05686	JGIPFBDA_01007	DHFOIPCI_05582	ADKPNDDD_02984	JFIFBHGF_06596	ELINPOGI_03521	ELADGCIG_00194	JMHKJALJ_00110	JNMGIFIK_03971	EANIBDIK_05135
group_2922: NHDIEHOJ_01187	DAFEIOHN_02402	AGKIMEDE_01411	KMJKGGHA_03774	DDBIDOAO_02701	CGDAAFPO_04359	MCAEBMOJ_01120	GKFEOIKI_06728	KJJDDNMC_01124	HIBOFPIG_05265	BJLLLJKJ_02593	JGIPFBDA_05572	DHFOIPCI_02493	ADKPNDDD_04624	JFIFBHGF_01117	ELINPOGI_05151	ELADGCIG_05385	JMHKJALJ_05443	JNMGIFIK_02710	EANIBDIK_02126	KCKOMHIO_05719
hupB: NHDIEHOJ_01337	DAFEIOHN_02251	AGKIMEDE_01560	KMJKGGHA_03626	DDBIDOAO_02551	CGDAAFPO_04507	MCAEBMOJ_01268	KCKOMHIO_05571	GKFEOIKI_06876	KJJDDNMC_01272	HIBOFPIG_05415	BJLLLJKJ_02742	JGIPFBDA_05424	DHFOIPCI_02344	ADKPNDDD_04476	JFIFBHGF_01265	ELINPOGI_05001	ELADGCIG_05236	JMHKJALJ_05297	JNMGIFIK_01134	EANIBDIK_01978
rplK: NHDIEHOJ_01429	DAFEIOHN_02163	AGKIMEDE_01652	KMJKGGHA_03534	DDBIDOAO_02462	CGDAAFPO_04597	MCAEBMOJ_01359	KCKOMHIO_05483	GKFEOIKI_06965	KJJDDNMC_01364	HIBOFPIG_05504	BJLLLJKJ_02831	JGIPFBDA_05332	DHFOIPCI_02255	ADKPNDDD_04387	JFIFBHGF_01357	ELINPOGI_04912	ELADGCIG_05144	JMHKJALJ_05210	JNMGIFIK_01246	EANIBDIK_01887
rppH_1: NHDIEHOJ_02595	DAFEIOHN_00949	AGKIMEDE_02800	KMJKGGHA_02458	DDBIDOAO_01003	CGDAAFPO_05770	MCAEBMOJ_02449	KCKOMHIO_04190	GKFEOIKI_02607	KJJDDNMC_02616	HIBOFPIG_01959	BJLLLJKJ_00330	JGIPFBDA_04092	DHFOIPCI_00918	ADKPNDDD_07003	JFIFBHGF_02603	ELINPOGI_00211	ELADGCIG_04001	JMHKJALJ_03865	JNMGIFIK_02683	EANIBDIK_00489
exbD_1: NHDIEHOJ_02972	DAFEIOHN_00566	AGKIMEDE_03188	KMJKGGHA_02081	DDBIDOAO_00554	CGDAAFPO_06196	MCAEBMOJ_02875	KCKOMHIO_03805	GKFEOIKI_04941	KJJDDNMC_03059	HIBOFPIG_06746	BJLLLJKJ_00769	JGIPFBDA_03713	DHFOIPCI_00538	ADKPNDDD_06407	JFIFBHGF_02983	ELINPOGI_06916	ELADGCIG_03647	JMHKJALJ_03407	JNMGIFIK_00555	EANIBDIK_00102
grpE: NHDIEHOJ_00389	DAFEIOHN_03188	AGKIMEDE_00557	KMJKGGHA_04521	DDBIDOAO_03518	CGDAAFPO_03514	MCAEBMOJ_00388	KCKOMHIO_06621	GKFEOIKI_05890	KJJDDNMC_00396	HIBOFPIG_04427	BJLLLJKJ_01720	JGIPFBDA_06299	DHFOIPCI_03372	ADKPNDDD_05459	JFIFBHGF_00391	ELINPOGI_05953	ELADGCIG_06118	JMHKJALJ_06264	JNMGIFIK_03478	EANIBDIK_02854
group_2909: NHDIEHOJ_01086	DAFEIOHN_02502	AGKIMEDE_01217	KMJKGGHA_03873	DDBIDOAO_02877	CGDAAFPO_04260	MCAEBMOJ_01019	KCKOMHIO_05899	KJJDDNMC_01023	DHFOIPCI_02674	ELINPOGI_05250	JNMGIFIK_02809	GKFEOIKI_06626	HIBOFPIG_05163	BJLLLJKJ_02419	JGIPFBDA_05671	ADKPNDDD_04726	JFIFBHGF_01018	ELADGCIG_05487	JMHKJALJ_05621	EANIBDIK_02225
mhqA: NHDIEHOJ_02712	DAFEIOHN_00825	AGKIMEDE_02924	KMJKGGHA_02338	DDBIDOAO_00882	CGDAAFPO_05887	MCAEBMOJ_02565	KCKOMHIO_04068	GKFEOIKI_02730	KJJDDNMC_02734	HIBOFPIG_01836	BJLLLJKJ_00452	JGIPFBDA_03972	DHFOIPCI_00796	ADKPNDDD_06880	JFIFBHGF_02723	ELINPOGI_00332	ELADGCIG_03884	JMHKJALJ_03737	JNMGIFIK_00814	EANIBDIK_00366
ydaF_1: NHDIEHOJ_02329	DAFEIOHN_01214	AGKIMEDE_02539	KMJKGGHA_02719	DDBIDOAO_01412	CGDAAFPO_05506	MCAEBMOJ_02190	KCKOMHIO_04511	GKFEOIKI_01645	KJJDDNMC_02354	HIBOFPIG_06565	BJLLLJKJ_03883	JGIPFBDA_04354	DHFOIPCI_01268	ADKPNDDD_03325	JFIFBHGF_02336	ELINPOGI_03946	ELADGCIG_04265	JNMGIFIK_02275	EANIBDIK_00749	JMHKJALJ_04119
group_7068: NHDIEHOJ_03244	DAFEIOHN_00293	AGKIMEDE_03462	KMJKGGHA_01808	DDBIDOAO_00275	CGDAAFPO_06471	MCAEBMOJ_03151	KCKOMHIO_03532	GKFEOIKI_05217	KJJDDNMC_03356	HIBOFPIG_07022	BJLLLJKJ_01047	JGIPFBDA_03443	DHFOIPCI_00260	ADKPNDDD_06131	JFIFBHGF_03254	ELINPOGI_06639	ELADGCIG_03365	JMHKJALJ_06925	JNMGIFIK_00275	EANIBDIK_03515
group_3230: NHDIEHOJ_04029	DAFEIOHN_04265	AGKIMEDE_04540	CGDAAFPO_02174	MCAEBMOJ_06129	JMHKJALJ_02430	KMJKGGHA_05823	DDBIDOAO_04815	KCKOMHIO_01093	GKFEOIKI_04061	KJJDDNMC_03670	HIBOFPIG_01529	BJLLLJKJ_04516	JGIPFBDA_02482	DHFOIPCI_06599	ADKPNDDD_00783	JFIFBHGF_04476	ELINPOGI_01575	ELADGCIG_02405	JNMGIFIK_06322	EANIBDIK_04212
group_6884: NHDIEHOJ_03025	DAFEIOHN_00513	AGKIMEDE_03241	KMJKGGHA_02027	DDBIDOAO_00499	CGDAAFPO_06249	MCAEBMOJ_02930	KCKOMHIO_03752	GKFEOIKI_04996	KJJDDNMC_03113	HIBOFPIG_06801	BJLLLJKJ_00824	JGIPFBDA_03660	DHFOIPCI_00483	ADKPNDDD_06352	JFIFBHGF_03036	ELINPOGI_06861	ELADGCIG_03593	JMHKJALJ_03352	JNMGIFIK_00500	EANIBDIK_00049
thiB: NHDIEHOJ_03435	DAFEIOHN_00082	AGKIMEDE_03656	KMJKGGHA_01614	DDBIDOAO_00082	CGDAAFPO_06746	MCAEBMOJ_03344	KCKOMHIO_03341	GKFEOIKI_05409	KJJDDNMC_03549	HIBOFPIG_07214	BJLLLJKJ_01239	JGIPFBDA_03251	DHFOIPCI_00066	ADKPNDDD_05939	JFIFBHGF_03445	ELINPOGI_06446	ELADGCIG_03173	JMHKJALJ_06734	JNMGIFIK_00081	EANIBDIK_03323
cspC: NHDIEHOJ_02551	DAFEIOHN_00993	AGKIMEDE_02756	KMJKGGHA_02502	DDBIDOAO_01047	CGDAAFPO_05725	MCAEBMOJ_02405	KCKOMHIO_04234	GKFEOIKI_02563	KJJDDNMC_02572	HIBOFPIG_02003	BJLLLJKJ_00286	JGIPFBDA_04136	DHFOIPCI_00962	ADKPNDDD_07047	JFIFBHGF_02559	ELINPOGI_00167	ELADGCIG_04045	JMHKJALJ_03909	JNMGIFIK_02639	EANIBDIK_00533
ygfA: NHDIEHOJ_00085	DAFEIOHN_03486	AGKIMEDE_00252	KMJKGGHA_04827	DDBIDOAO_03825	CGDAAFPO_03204	MCAEBMOJ_00086	KCKOMHIO_06925	GKFEOIKI_05573	KJJDDNMC_00084	HIBOFPIG_04109	BJLLLJKJ_01403	JGIPFBDA_06605	DHFOIPCI_03687	ADKPNDDD_05775	JFIFBHGF_00085	ELINPOGI_06282	ELADGCIG_06424	JMHKJALJ_06570	JNMGIFIK_03787	EANIBDIK_03160
azoB_2: NHDIEHOJ_04480	DAFEIOHN_04589	AGKIMEDE_04883	KMJKGGHA_06155	DDBIDOAO_04528	CGDAAFPO_01870	MCAEBMOJ_05825	KCKOMHIO_00832	GKFEOIKI_03763	KJJDDNMC_04590	HIBOFPIG_00265	BJLLLJKJ_04806	DHFOIPCI_06308	ADKPNDDD_01079	ELINPOGI_01287	ELADGCIG_02720	JNMGIFIK_06614	JGIPFBDA_02150	JFIFBHGF_04144	JMHKJALJ_01963	EANIBDIK_04568
gltC_1: NHDIEHOJ_00830	DAFEIOHN_02763	AGKIMEDE_00962	KMJKGGHA_04129	DDBIDOAO_03139	CGDAAFPO_04001	MCAEBMOJ_00763	KCKOMHIO_06158	GKFEOIKI_06369	KJJDDNMC_00765	HIBOFPIG_04906	BJLLLJKJ_02162	JGIPFBDA_05930	DHFOIPCI_02933	ADKPNDDD_04984	JFIFBHGF_00760	ELINPOGI_05511	ELADGCIG_05747	JMHKJALJ_05881	JNMGIFIK_03069	EANIBDIK_02483
group_6392: NHDIEHOJ_02442	DAFEIOHN_01103	AGKIMEDE_02650	KMJKGGHA_02607	DDBIDOAO_01236	CGDAAFPO_05617	MCAEBMOJ_02300	KCKOMHIO_04401	GKFEOIKI_02454	KJJDDNMC_02467	HIBOFPIG_02112	BJLLLJKJ_00076	JGIPFBDA_04242	DHFOIPCI_01091	ADKPNDDD_07156	JFIFBHGF_02449	ELINPOGI_00058	ELADGCIG_04152	JMHKJALJ_04009	JNMGIFIK_02450	EANIBDIK_00636
deoB: NHDIEHOJ_00144	DAFEIOHN_03428	AGKIMEDE_00310	KMJKGGHA_04768	DDBIDOAO_03766	CGDAAFPO_03263	MCAEBMOJ_00145	KCKOMHIO_06867	GKFEOIKI_05632	KJJDDNMC_00145	HIBOFPIG_04170	BJLLLJKJ_01462	JGIPFBDA_06544	DHFOIPCI_03628	ADKPNDDD_05716	JFIFBHGF_00146	ELINPOGI_06223	ELADGCIG_06363	JMHKJALJ_06511	JNMGIFIK_03728	EANIBDIK_03099
group_7106: NHDIEHOJ_03286	DAFEIOHN_00251	AGKIMEDE_03507	KMJKGGHA_01765	DDBIDOAO_00233	CGDAAFPO_06515	MCAEBMOJ_03195	KCKOMHIO_03490	GKFEOIKI_05259	KJJDDNMC_03398	HIBOFPIG_07064	BJLLLJKJ_01089	JGIPFBDA_03401	DHFOIPCI_00218	ADKPNDDD_06089	JFIFBHGF_03296	ELINPOGI_06597	ELADGCIG_03323	JMHKJALJ_06883	JNMGIFIK_00233	EANIBDIK_03473
xseB: NHDIEHOJ_00946	DAFEIOHN_02644	AGKIMEDE_01078	KMJKGGHA_04012	DDBIDOAO_03021	CGDAAFPO_04119	MCAEBMOJ_00879	KCKOMHIO_06040	GKFEOIKI_06485	KJJDDNMC_00881	HIBOFPIG_05022	BJLLLJKJ_02278	JGIPFBDA_05813	DHFOIPCI_02816	ADKPNDDD_04867	JFIFBHGF_00876	ELINPOGI_05392	ELADGCIG_05630	JMHKJALJ_05763	JNMGIFIK_02951	EANIBDIK_02366
group_2233: NHDIEHOJ_04994	DAFEIOHN_06233	AGKIMEDE_06268	KMJKGGHA_00091	CGDAAFPO_01422	MCAEBMOJ_04731	KCKOMHIO_02697	GKFEOIKI_01304	KJJDDNMC_05418	HIBOFPIG_03641	BJLLLJKJ_05811	JGIPFBDA_00870	ADKPNDDD_02859	JFIFBHGF_06459	ELINPOGI_03382	ELADGCIG_00333	JMHKJALJ_00234	JNMGIFIK_04096	EANIBDIK_05272	DHFOIPCI_05443	DDBIDOAO_05737
rpiA: NHDIEHOJ_01975	DAFEIOHN_01563	AGKIMEDE_02269	KMJKGGHA_02990	DDBIDOAO_01765	CGDAAFPO_05165	MCAEBMOJ_01917	KCKOMHIO_04844	GKFEOIKI_01992	KJJDDNMC_01942	HIBOFPIG_06218	BJLLLJKJ_03525	JGIPFBDA_04686	DHFOIPCI_01624	ADKPNDDD_03675	JFIFBHGF_02002	ELINPOGI_04302	ELADGCIG_04597	JMHKJALJ_04514	JNMGIFIK_01940	EANIBDIK_01162
group_5694: NHDIEHOJ_01574	DAFEIOHN_02016	AGKIMEDE_01802	KMJKGGHA_03385	DDBIDOAO_02313	CGDAAFPO_04747	MCAEBMOJ_01507	KCKOMHIO_05331	GKFEOIKI_07114	KJJDDNMC_01512	HIBOFPIG_05653	BJLLLJKJ_02981	JGIPFBDA_05184	DHFOIPCI_02106	ADKPNDDD_04238	JFIFBHGF_01505	ELINPOGI_04763	ELADGCIG_04993	JMHKJALJ_05065	JNMGIFIK_01395	EANIBDIK_01740
group_8660: NHDIEHOJ_06046	DAFEIOHN_05209	AGKIMEDE_05236	KMJKGGHA_00574	DDBIDOAO_06777	CGDAAFPO_00352	MCAEBMOJ_03673	KCKOMHIO_01610	GKFEOIKI_00240	KJJDDNMC_06479	HIBOFPIG_02575	BJLLLJKJ_06861	JGIPFBDA_01341	DHFOIPCI_04387	ADKPNDDD_01792	JFIFBHGF_05381	ELINPOGI_02311	ELADGCIG_01423	JMHKJALJ_01288	JNMGIFIK_05137	EANIBDIK_06317
group_4441: NHDIEHOJ_00012	DAFEIOHN_03559	AGKIMEDE_00180	KMJKGGHA_04902	DDBIDOAO_03898	CGDAAFPO_03132	MCAEBMOJ_00011	KCKOMHIO_06998	GKFEOIKI_05500	KJJDDNMC_00012	HIBOFPIG_04034	BJLLLJKJ_01330	JGIPFBDA_06678	DHFOIPCI_03760	ADKPNDDD_05848	JFIFBHGF_00012	ELINPOGI_06355	ELADGCIG_06496	JMHKJALJ_06643	JNMGIFIK_03860	EANIBDIK_03232
tal: NHDIEHOJ_03276	DAFEIOHN_00261	AGKIMEDE_03496	KMJKGGHA_01775	DDBIDOAO_00243	CGDAAFPO_06504	MCAEBMOJ_03184	KCKOMHIO_03500	GKFEOIKI_05249	KJJDDNMC_03388	HIBOFPIG_07054	BJLLLJKJ_01079	JGIPFBDA_03411	DHFOIPCI_00228	ADKPNDDD_06099	JFIFBHGF_03286	ELINPOGI_06607	ELADGCIG_03333	JMHKJALJ_06893	JNMGIFIK_00243	EANIBDIK_03483
iscS: NHDIEHOJ_01856	DAFEIOHN_01683	AGKIMEDE_02149	KMJKGGHA_03108	DDBIDOAO_01884	CGDAAFPO_05046	MCAEBMOJ_01799	KCKOMHIO_04963	GKFEOIKI_02111	KJJDDNMC_01825	HIBOFPIG_06099	BJLLLJKJ_03407	JGIPFBDA_04804	DHFOIPCI_01743	ADKPNDDD_03794	JFIFBHGF_01884	ELINPOGI_04421	ELADGCIG_04715	JMHKJALJ_04634	JNMGIFIK_01822	EANIBDIK_01279
group_2119: NHDIEHOJ_04041	DAFEIOHN_04279	KMJKGGHA_05835	DDBIDOAO_04803	KCKOMHIO_01079	GKFEOIKI_04049	KJJDDNMC_03657	HIBOFPIG_01541	BJLLLJKJ_04528	JGIPFBDA_02466	DHFOIPCI_06587	ADKPNDDD_00795	JFIFBHGF_04460	ELINPOGI_01563	JNMGIFIK_06334	EANIBDIK_04224	ELADGCIG_02417	AGKIMEDE_04553	CGDAAFPO_02161	MCAEBMOJ_06115	JMHKJALJ_02412
hpcH: NHDIEHOJ_00019	DAFEIOHN_03552	AGKIMEDE_00187	KMJKGGHA_04895	DDBIDOAO_03891	CGDAAFPO_03139	MCAEBMOJ_00021	KCKOMHIO_06991	GKFEOIKI_05507	KJJDDNMC_00019	HIBOFPIG_04041	BJLLLJKJ_01337	JGIPFBDA_06671	DHFOIPCI_03753	ADKPNDDD_05841	JFIFBHGF_00019	ELINPOGI_06348	ELADGCIG_06489	JMHKJALJ_06636	JNMGIFIK_03853	EANIBDIK_03225
group_5485: NHDIEHOJ_01292	DAFEIOHN_02291	AGKIMEDE_01517	KMJKGGHA_03669	DDBIDOAO_02594	CGDAAFPO_04464	MCAEBMOJ_01225	KCKOMHIO_05614	GKFEOIKI_06834	KJJDDNMC_01229	HIBOFPIG_05371	BJLLLJKJ_02699	JGIPFBDA_05467	DHFOIPCI_02387	ADKPNDDD_04518	JFIFBHGF_01222	ELINPOGI_05044	ELADGCIG_05279	JMHKJALJ_05337	JNMGIFIK_01014	EANIBDIK_02021
cpo_2: NHDIEHOJ_02081	DAFEIOHN_01457	AGKIMEDE_02375	KMJKGGHA_02884	DDBIDOAO_01659	CGDAAFPO_05343	MCAEBMOJ_02028	KCKOMHIO_04675	GKFEOIKI_01887	KJJDDNMC_02111	HIBOFPIG_06324	BJLLLJKJ_03632	JGIPFBDA_04519	DHFOIPCI_01519	ADKPNDDD_03567	JFIFBHGF_02170	ELINPOGI_04196	ELADGCIG_04429	JMHKJALJ_04371	JNMGIFIK_02109	EANIBDIK_00915
nagC_2: NHDIEHOJ_03301	DAFEIOHN_00236	AGKIMEDE_03522	KMJKGGHA_01750	DDBIDOAO_00218	CGDAAFPO_06531	MCAEBMOJ_03210	KCKOMHIO_03475	GKFEOIKI_05274	KJJDDNMC_03413	HIBOFPIG_07079	BJLLLJKJ_01104	JGIPFBDA_03386	DHFOIPCI_00203	ADKPNDDD_06074	JFIFBHGF_03311	ELINPOGI_06582	ELADGCIG_03308	JMHKJALJ_06868	JNMGIFIK_00218	EANIBDIK_03458
group_7811: NHDIEHOJ_04457	DAFEIOHN_04566	AGKIMEDE_04856	KMJKGGHA_06132	DDBIDOAO_04551	CGDAAFPO_01893	MCAEBMOJ_05852	KCKOMHIO_00809	GKFEOIKI_03786	KJJDDNMC_04612	HIBOFPIG_00242	BJLLLJKJ_04783	JGIPFBDA_02173	DHFOIPCI_06331	ADKPNDDD_01056	JFIFBHGF_04167	ELINPOGI_01310	ELADGCIG_02697	JMHKJALJ_01987	JNMGIFIK_06590	EANIBDIK_04545
topA: NHDIEHOJ_01382	DAFEIOHN_02208	AGKIMEDE_01605	KMJKGGHA_03581	DDBIDOAO_02506	CGDAAFPO_04553	MCAEBMOJ_01313	KCKOMHIO_05527	GKFEOIKI_06921	KJJDDNMC_01317	HIBOFPIG_05460	BJLLLJKJ_02787	JGIPFBDA_05379	DHFOIPCI_02299	ADKPNDDD_04431	JFIFBHGF_01310	ELINPOGI_04956	ELADGCIG_05191	JMHKJALJ_05254	JNMGIFIK_01202	EANIBDIK_01933
ugpB_2: NHDIEHOJ_05117	DAFEIOHN_06107	AGKIMEDE_06151	KMJKGGHA_01565	DDBIDOAO_05851	CGDAAFPO_01299	MCAEBMOJ_04607	KCKOMHIO_02575	GKFEOIKI_01175	KJJDDNMC_05541	HIBOFPIG_03512	BJLLLJKJ_05927	JGIPFBDA_00748	DHFOIPCI_05326	ADKPNDDD_02730	JFIFBHGF_06337	ELINPOGI_03239	ELADGCIG_00456	JMHKJALJ_00361	JNMGIFIK_04212	EANIBDIK_05389
crcB: NHDIEHOJ_01476	DAFEIOHN_02116	AGKIMEDE_01699	KMJKGGHA_03487	DDBIDOAO_02415	CGDAAFPO_04644	MCAEBMOJ_01406	KJJDDNMC_01411	JGIPFBDA_05285	JFIFBHGF_01404	ELADGCIG_05097	EANIBDIK_01840	KCKOMHIO_05435	GKFEOIKI_07012	HIBOFPIG_05551	BJLLLJKJ_02878	DHFOIPCI_02208	ADKPNDDD_04340	ELINPOGI_04865	JMHKJALJ_05163	JNMGIFIK_01293
group_1671: NHDIEHOJ_05684	KCKOMHIO_01981	BJLLLJKJ_06491	ELINPOGI_02679	DAFEIOHN_05583	AGKIMEDE_05603	KMJKGGHA_00942	DDBIDOAO_06410	CGDAAFPO_00732	MCAEBMOJ_04034	GKFEOIKI_00612	KJJDDNMC_06111	HIBOFPIG_02947	JGIPFBDA_00203	ADKPNDDD_02165	JFIFBHGF_05792	ELADGCIG_01057	JMHKJALJ_00865	JNMGIFIK_04777	EANIBDIK_05954	DHFOIPCI_04758
group_6821: NHDIEHOJ_02960	DAFEIOHN_00578	AGKIMEDE_03176	KMJKGGHA_02093	DDBIDOAO_00566	CGDAAFPO_06184	MCAEBMOJ_02863	KCKOMHIO_03817	GKFEOIKI_04929	KJJDDNMC_03047	HIBOFPIG_06734	BJLLLJKJ_00757	JGIPFBDA_03725	DHFOIPCI_00550	ADKPNDDD_06419	JFIFBHGF_02971	ELINPOGI_06928	ELADGCIG_03659	JMHKJALJ_03419	JNMGIFIK_00567	EANIBDIK_00114
group_7360: NHDIEHOJ_03647	DAFEIOHN_04033	AGKIMEDE_04230	KMJKGGHA_05419	DDBIDOAO_05325	CGDAAFPO_02397	MCAEBMOJ_06429	KCKOMHIO_00185	GKFEOIKI_04671	KJJDDNMC_03952	HIBOFPIG_00914	BJLLLJKJ_04177	JGIPFBDA_02980	DHFOIPCI_06934	ADKPNDDD_00171	JFIFBHGF_05000	ELINPOGI_01895	ELADGCIG_01973	JMHKJALJ_02846	JNMGIFIK_05824	EANIBDIK_03981
group_8102: NHDIEHOJ_05000	DAFEIOHN_06226	AGKIMEDE_06261	KMJKGGHA_00085	DDBIDOAO_05743	CGDAAFPO_01416	MCAEBMOJ_04725	KCKOMHIO_02691	GKFEOIKI_01296	KJJDDNMC_05424	HIBOFPIG_03633	BJLLLJKJ_05817	JGIPFBDA_00864	DHFOIPCI_05437	ADKPNDDD_02851	JFIFBHGF_06453	ELINPOGI_03376	ELADGCIG_00340	JMHKJALJ_00240	JNMGIFIK_04102	EANIBDIK_05278
rutC: NHDIEHOJ_03359	DAFEIOHN_00157	AGKIMEDE_03580	KMJKGGHA_01691	DDBIDOAO_00159	CGDAAFPO_06669	MCAEBMOJ_03268	KCKOMHIO_03417	GKFEOIKI_05332	KJJDDNMC_03472	HIBOFPIG_07137	BJLLLJKJ_01162	JGIPFBDA_03328	DHFOIPCI_00145	ADKPNDDD_06016	JFIFBHGF_03369	ELINPOGI_06523	ELADGCIG_03249	JMHKJALJ_06810	JNMGIFIK_00158	EANIBDIK_03400
cmpR_2: NHDIEHOJ_06168	DAFEIOHN_05092	AGKIMEDE_05118	KMJKGGHA_00454	DDBIDOAO_06894	CGDAAFPO_00233	MCAEBMOJ_03557	KCKOMHIO_01492	KJJDDNMC_06598	BJLLLJKJ_06976	JGIPFBDA_01226	DHFOIPCI_04269	JFIFBHGF_05266	ELINPOGI_02195	ELADGCIG_01537	JMHKJALJ_01409	JNMGIFIK_05253	EANIBDIK_06434	GKFEOIKI_00126	HIBOFPIG_02461	ADKPNDDD_01678
gstB_4: NHDIEHOJ_00337	DAFEIOHN_03240	AGKIMEDE_00505	KMJKGGHA_04573	DDBIDOAO_03570	CGDAAFPO_03462	MCAEBMOJ_00336	KCKOMHIO_06673	GKFEOIKI_05838	KJJDDNMC_00344	HIBOFPIG_04375	BJLLLJKJ_01666	JGIPFBDA_06351	DHFOIPCI_03424	ADKPNDDD_05511	JFIFBHGF_00339	ELINPOGI_06020	ELADGCIG_06170	JMHKJALJ_06316	JNMGIFIK_03530	EANIBDIK_02906
group_5062: NHDIEHOJ_00768	DAFEIOHN_02808	AGKIMEDE_00906	KMJKGGHA_04193	DDBIDOAO_03180	CGDAAFPO_03917	MCAEBMOJ_00723	KCKOMHIO_06198	GKFEOIKI_06329	KJJDDNMC_00725	HIBOFPIG_04866	BJLLLJKJ_02122	JGIPFBDA_05970	DHFOIPCI_02973	ADKPNDDD_05024	JFIFBHGF_00720	ELINPOGI_05551	ELADGCIG_05787	JMHKJALJ_05921	JNMGIFIK_03110	EANIBDIK_02523
group_4696: NHDIEHOJ_00322	DAFEIOHN_03255	AGKIMEDE_00490	KMJKGGHA_04588	DDBIDOAO_03585	CGDAAFPO_03447	MCAEBMOJ_00321	KCKOMHIO_06689	GKFEOIKI_05823	KJJDDNMC_00329	HIBOFPIG_04360	BJLLLJKJ_01651	JGIPFBDA_06366	DHFOIPCI_03439	ADKPNDDD_05526	JFIFBHGF_00324	ELINPOGI_06035	ELADGCIG_06185	JMHKJALJ_06331	JNMGIFIK_03546	EANIBDIK_02921
pchR: NHDIEHOJ_00221	DAFEIOHN_03352	AGKIMEDE_00388	KMJKGGHA_04691	DDBIDOAO_03687	CGDAAFPO_03341	MCAEBMOJ_00222	KCKOMHIO_06790	GKFEOIKI_05709	KJJDDNMC_00223	HIBOFPIG_04247	BJLLLJKJ_01539	JGIPFBDA_06467	DHFOIPCI_03551	ADKPNDDD_05639	JFIFBHGF_00223	ELINPOGI_06145	ELADGCIG_06286	JMHKJALJ_06434	JNMGIFIK_03648	EANIBDIK_03022
bacC_6: NHDIEHOJ_03546	DAFEIOHN_03930	KMJKGGHA_05316	KJJDDNMC_04054	JGIPFBDA_03079	JFIFBHGF_05099	ELADGCIG_02072	EANIBDIK_03882	AGKIMEDE_04133	DDBIDOAO_05430	CGDAAFPO_02506	MCAEBMOJ_06525	KCKOMHIO_00084	GKFEOIKI_04774	HIBOFPIG_00810	BJLLLJKJ_04069	DHFOIPCI_07041	ADKPNDDD_00067	ELINPOGI_02000	JMHKJALJ_02945	JNMGIFIK_05720
crp_1: NHDIEHOJ_05492	DAFEIOHN_05775	AGKIMEDE_05798	KMJKGGHA_01136	DDBIDOAO_06214	CGDAAFPO_00924	MCAEBMOJ_04232	KCKOMHIO_02175	GKFEOIKI_00805	KJJDDNMC_05919	HIBOFPIG_03140	BJLLLJKJ_06296	JGIPFBDA_00396	DHFOIPCI_04949	ADKPNDDD_02359	JFIFBHGF_05985	ELINPOGI_02868	ELADGCIG_00864	JMHKJALJ_00675	JNMGIFIK_04587	EANIBDIK_05761
group_6460: NHDIEHOJ_02530	DAFEIOHN_01016	AGKIMEDE_02735	KMJKGGHA_02523	DDBIDOAO_01070	CGDAAFPO_05703	MCAEBMOJ_02384	KCKOMHIO_04255	GKFEOIKI_02540	KJJDDNMC_02551	HIBOFPIG_02026	BJLLLJKJ_00262	JGIPFBDA_04157	DHFOIPCI_00985	ADKPNDDD_07070	JFIFBHGF_02538	ELINPOGI_00144	ELADGCIG_04066	JMHKJALJ_03930	JNMGIFIK_02616	EANIBDIK_00554
bepF_1: NHDIEHOJ_05048	DAFEIOHN_06177	AGKIMEDE_06213	KMJKGGHA_00038	DDBIDOAO_05788	CGDAAFPO_01368	MCAEBMOJ_04677	GKFEOIKI_01245	KJJDDNMC_05472	HIBOFPIG_03582	BJLLLJKJ_05865	JGIPFBDA_00817	DHFOIPCI_05392	ADKPNDDD_02800	JFIFBHGF_06406	ELINPOGI_03306	ELADGCIG_00387	JMHKJALJ_00289	JNMGIFIK_04150	EANIBDIK_05327	KCKOMHIO_02645
group_8075: NHDIEHOJ_04958	DAFEIOHN_06269	AGKIMEDE_06305	KMJKGGHA_00129	DDBIDOAO_05701	CGDAAFPO_01458	MCAEBMOJ_04767	KCKOMHIO_02733	GKFEOIKI_01340	KJJDDNMC_05383	HIBOFPIG_03677	BJLLLJKJ_05775	JGIPFBDA_00906	DHFOIPCI_05480	ADKPNDDD_02895	JFIFBHGF_06495	ELINPOGI_03417	ELADGCIG_00298	JMHKJALJ_00198	JNMGIFIK_04060	EANIBDIK_05236
sleB: NHDIEHOJ_00897	DAFEIOHN_02693	AGKIMEDE_01029	KMJKGGHA_04062	DDBIDOAO_03073	CGDAAFPO_04067	MCAEBMOJ_00830	KCKOMHIO_06090	GKFEOIKI_06434	KJJDDNMC_00832	HIBOFPIG_04971	BJLLLJKJ_02227	JGIPFBDA_05863	DHFOIPCI_02868	ADKPNDDD_04919	JFIFBHGF_00827	ELINPOGI_05446	ELADGCIG_05680	JMHKJALJ_05814	JNMGIFIK_03003	EANIBDIK_02416
adh1_1: NHDIEHOJ_03666	AGKIMEDE_04249	KMJKGGHA_05438	DDBIDOAO_05306	MCAEBMOJ_06410	GKFEOIKI_04652	HIBOFPIG_00933	BJLLLJKJ_04196	JGIPFBDA_02960	DHFOIPCI_06915	ADKPNDDD_00190	JFIFBHGF_04980	ELINPOGI_01876	JNMGIFIK_05843	EANIBDIK_04002	DAFEIOHN_04052	CGDAAFPO_02376	KCKOMHIO_00204	KJJDDNMC_03933	ELADGCIG_01954	JMHKJALJ_02827
fabF_4: NHDIEHOJ_04028	DAFEIOHN_04264	AGKIMEDE_04539	KMJKGGHA_05822	DDBIDOAO_04816	CGDAAFPO_02175	MCAEBMOJ_06130	KCKOMHIO_01094	GKFEOIKI_04062	KJJDDNMC_03671	HIBOFPIG_01528	BJLLLJKJ_04515	JGIPFBDA_02483	DHFOIPCI_06600	ADKPNDDD_00782	JFIFBHGF_04477	ELINPOGI_01576	ELADGCIG_02404	JMHKJALJ_02431	JNMGIFIK_06321	EANIBDIK_04211
yfdE: NHDIEHOJ_05394	DAFEIOHN_05876	AGKIMEDE_05899	KMJKGGHA_01238	DDBIDOAO_06116	CGDAAFPO_01023	MCAEBMOJ_04332	KCKOMHIO_02274	GKFEOIKI_00905	KJJDDNMC_05820	HIBOFPIG_03240	BJLLLJKJ_06198	JGIPFBDA_00495	DHFOIPCI_05048	ADKPNDDD_02459	JFIFBHGF_06084	ELINPOGI_02968	ELADGCIG_00765	JMHKJALJ_00577	JNMGIFIK_04486	EANIBDIK_05663
group_5684: NHDIEHOJ_01559	DAFEIOHN_02031	AGKIMEDE_01787	KMJKGGHA_03400	DDBIDOAO_02328	CGDAAFPO_04731	MCAEBMOJ_01492	KCKOMHIO_05348	GKFEOIKI_07099	KJJDDNMC_01497	HIBOFPIG_05638	BJLLLJKJ_02966	JGIPFBDA_05199	DHFOIPCI_02121	ADKPNDDD_04253	JFIFBHGF_01490	ELINPOGI_04778	ELADGCIG_05008	JMHKJALJ_05080	JNMGIFIK_01380	EANIBDIK_01755
phnU: NHDIEHOJ_00756	DAFEIOHN_02820	AGKIMEDE_00894	KMJKGGHA_04205	DDBIDOAO_03192	CGDAAFPO_03905	MCAEBMOJ_00711	KCKOMHIO_06210	GKFEOIKI_06317	KJJDDNMC_00713	HIBOFPIG_04854	BJLLLJKJ_02110	JGIPFBDA_05982	DHFOIPCI_02985	ADKPNDDD_05036	JFIFBHGF_00708	ELINPOGI_05563	ELADGCIG_05799	JMHKJALJ_05933	JNMGIFIK_03122	EANIBDIK_02535
group_6147: NHDIEHOJ_02123	DAFEIOHN_01415	AGKIMEDE_02417	KMJKGGHA_02842	DDBIDOAO_01617	CGDAAFPO_05385	MCAEBMOJ_02070	KCKOMHIO_04633	GKFEOIKI_01845	KJJDDNMC_02153	HIBOFPIG_06366	BJLLLJKJ_03674	JGIPFBDA_04477	DHFOIPCI_01477	ADKPNDDD_03525	JFIFBHGF_02212	ELINPOGI_04154	ELADGCIG_04387	JMHKJALJ_04329	JNMGIFIK_02151	EANIBDIK_00873
group_7107: NHDIEHOJ_03287	DAFEIOHN_00250	AGKIMEDE_03508	KMJKGGHA_01764	DDBIDOAO_00232	CGDAAFPO_06516	MCAEBMOJ_03196	KCKOMHIO_03489	GKFEOIKI_05260	KJJDDNMC_03399	HIBOFPIG_07065	BJLLLJKJ_01090	JGIPFBDA_03400	DHFOIPCI_00217	ADKPNDDD_06088	JFIFBHGF_03297	ELINPOGI_06596	ELADGCIG_03322	JMHKJALJ_06882	JNMGIFIK_00232	EANIBDIK_03472
degP: NHDIEHOJ_02330	DAFEIOHN_01213	AGKIMEDE_02540	KMJKGGHA_02718	DDBIDOAO_01411	CGDAAFPO_05507	MCAEBMOJ_02191	KCKOMHIO_04510	GKFEOIKI_01644	KJJDDNMC_02355	HIBOFPIG_06566	BJLLLJKJ_03884	JGIPFBDA_04353	DHFOIPCI_01267	ADKPNDDD_03324	JFIFBHGF_02337	ELINPOGI_03945	ELADGCIG_04264	JMHKJALJ_04118	JNMGIFIK_02276	EANIBDIK_00748
phnK: NHDIEHOJ_06136	DAFEIOHN_05125	AGKIMEDE_05149	KMJKGGHA_00486	DDBIDOAO_06862	CGDAAFPO_00264	MCAEBMOJ_03588	KCKOMHIO_01524	GKFEOIKI_00157	KJJDDNMC_06566	HIBOFPIG_02492	BJLLLJKJ_06945	JGIPFBDA_01257	DHFOIPCI_04301	ADKPNDDD_01709	JFIFBHGF_05297	ELINPOGI_02228	ELADGCIG_01506	JMHKJALJ_01375	JNMGIFIK_05222	EANIBDIK_06403
group_8404: NHDIEHOJ_05600	DAFEIOHN_05666	AGKIMEDE_05685	KMJKGGHA_01026	DDBIDOAO_06327	CGDAAFPO_00814	MCAEBMOJ_04117	KCKOMHIO_02066	GKFEOIKI_00695	KJJDDNMC_06028	HIBOFPIG_03030	BJLLLJKJ_06407	JGIPFBDA_00286	DHFOIPCI_04842	ADKPNDDD_02249	JFIFBHGF_05875	ELINPOGI_02763	ELADGCIG_00974	JMHKJALJ_00783	JNMGIFIK_04695	EANIBDIK_05870
group_7816: NHDIEHOJ_04465	DAFEIOHN_04574	AGKIMEDE_04864	KMJKGGHA_06140	DDBIDOAO_04543	CGDAAFPO_01885	MCAEBMOJ_05844	KCKOMHIO_00817	GKFEOIKI_03778	KJJDDNMC_04604	HIBOFPIG_00250	BJLLLJKJ_04791	JGIPFBDA_02165	DHFOIPCI_06323	ADKPNDDD_01064	JFIFBHGF_04159	ELINPOGI_01302	ELADGCIG_02705	JMHKJALJ_01979	JNMGIFIK_06598	EANIBDIK_04553
group_5440: NHDIEHOJ_01240	DAFEIOHN_02345	AGKIMEDE_01465	KMJKGGHA_03721	DDBIDOAO_02647	CGDAAFPO_04412	MCAEBMOJ_01173	KCKOMHIO_05666	GKFEOIKI_06782	KJJDDNMC_01177	HIBOFPIG_05319	BJLLLJKJ_02647	JGIPFBDA_05519	DHFOIPCI_02439	ADKPNDDD_04570	JFIFBHGF_01170	ELINPOGI_05097	ELADGCIG_05331	JMHKJALJ_05389	JNMGIFIK_00962	EANIBDIK_02073
group_5797: NHDIEHOJ_01702	DAFEIOHN_01896	AGKIMEDE_01924	KMJKGGHA_03263	DDBIDOAO_02192	CGDAAFPO_04868	MCAEBMOJ_01631	KCKOMHIO_05120	GKFEOIKI_07235	KJJDDNMC_01669	HIBOFPIG_05774	BJLLLJKJ_03104	JGIPFBDA_05027	DHFOIPCI_01982	ADKPNDDD_04117	JFIFBHGF_01662	ELINPOGI_04642	ELADGCIG_04870	JMHKJALJ_04942	JNMGIFIK_01517	EANIBDIK_01581
group_1218: NHDIEHOJ_05974	AGKIMEDE_05307	KMJKGGHA_00648	KJJDDNMC_06403	JGIPFBDA_01411	JFIFBHGF_05451	ELADGCIG_01352	EANIBDIK_06249	GKFEOIKI_00310	HIBOFPIG_02645	ADKPNDDD_01862	MCAEBMOJ_03741	DAFEIOHN_05278	DDBIDOAO_06711	CGDAAFPO_00421	KCKOMHIO_01676	BJLLLJKJ_06795	DHFOIPCI_04453	JMHKJALJ_01221	JNMGIFIK_05070	ELINPOGI_02382
lutR_5: NHDIEHOJ_05639	DAFEIOHN_05627	AGKIMEDE_05646	KMJKGGHA_00987	DDBIDOAO_06366	CGDAAFPO_00775	MCAEBMOJ_04078	KCKOMHIO_02026	GKFEOIKI_00656	KJJDDNMC_06067	HIBOFPIG_02991	BJLLLJKJ_06446	JGIPFBDA_00247	DHFOIPCI_04803	ADKPNDDD_02209	JFIFBHGF_05836	ELINPOGI_02724	ELADGCIG_01013	JMHKJALJ_00822	JNMGIFIK_04734	EANIBDIK_05909
group_7364: NHDIEHOJ_03656	DAFEIOHN_04042	AGKIMEDE_04239	KMJKGGHA_05428	DDBIDOAO_05316	CGDAAFPO_02387	MCAEBMOJ_06420	KCKOMHIO_00194	GKFEOIKI_04662	KJJDDNMC_03943	HIBOFPIG_00923	BJLLLJKJ_04186	JGIPFBDA_02971	DHFOIPCI_06925	ADKPNDDD_00180	JFIFBHGF_04991	ELINPOGI_01886	ELADGCIG_01964	JMHKJALJ_02837	JNMGIFIK_05833	EANIBDIK_03990
group_5347: NHDIEHOJ_01118	DAFEIOHN_02469	AGKIMEDE_01249	KMJKGGHA_03841	DDBIDOAO_02845	CGDAAFPO_04292	MCAEBMOJ_01051	KCKOMHIO_05867	GKFEOIKI_06658	KJJDDNMC_01055	HIBOFPIG_05195	BJLLLJKJ_02451	JGIPFBDA_05639	DHFOIPCI_02642	ADKPNDDD_04694	JFIFBHGF_01050	ELINPOGI_05218	ELADGCIG_05454	JMHKJALJ_05589	JNMGIFIK_02777	EANIBDIK_02193
icl: NHDIEHOJ_00748	DAFEIOHN_02828	AGKIMEDE_00886	KMJKGGHA_04213	DDBIDOAO_03200	CGDAAFPO_03897	MCAEBMOJ_00703	KCKOMHIO_06218	GKFEOIKI_06309	KJJDDNMC_00705	HIBOFPIG_04846	BJLLLJKJ_02102	JGIPFBDA_05990	DHFOIPCI_02993	ADKPNDDD_05044	JFIFBHGF_00700	ELINPOGI_05571	ELADGCIG_05807	JMHKJALJ_05941	JNMGIFIK_03130	EANIBDIK_02543
pitA_2: NHDIEHOJ_00193	DAFEIOHN_03380	AGKIMEDE_00360	KMJKGGHA_04719	DDBIDOAO_03715	CGDAAFPO_03313	MCAEBMOJ_00194	KCKOMHIO_06818	GKFEOIKI_05681	KJJDDNMC_00195	HIBOFPIG_04219	BJLLLJKJ_01511	JGIPFBDA_06495	DHFOIPCI_03579	ADKPNDDD_05667	JFIFBHGF_00195	ELINPOGI_06173	ELADGCIG_06314	JMHKJALJ_06462	JNMGIFIK_03676	EANIBDIK_03050
accB: JGIPFBDA_05360	NHDIEHOJ_01401	DAFEIOHN_02189	AGKIMEDE_01625	KMJKGGHA_03562	DDBIDOAO_02487	CGDAAFPO_04572	MCAEBMOJ_01332	KCKOMHIO_05508	GKFEOIKI_06940	KJJDDNMC_01336	HIBOFPIG_05479	BJLLLJKJ_02806	DHFOIPCI_02280	ADKPNDDD_04412	JFIFBHGF_01329	ELINPOGI_04937	ELADGCIG_05172	JMHKJALJ_05235	JNMGIFIK_01221	EANIBDIK_01914
tamA: NHDIEHOJ_03233	DAFEIOHN_00304	AGKIMEDE_03449	KMJKGGHA_01819	DDBIDOAO_00288	CGDAAFPO_06460	MCAEBMOJ_03140	KCKOMHIO_03543	GKFEOIKI_05206	KJJDDNMC_03342	HIBOFPIG_07011	BJLLLJKJ_01036	JGIPFBDA_03454	DHFOIPCI_00271	ADKPNDDD_06142	JFIFBHGF_03243	ELINPOGI_06650	ELADGCIG_03376	JMHKJALJ_06936	JNMGIFIK_00288	EANIBDIK_03526
rbsA_13: NHDIEHOJ_05016	DAFEIOHN_06210	AGKIMEDE_06245	KMJKGGHA_00069	CGDAAFPO_01400	MCAEBMOJ_04709	KCKOMHIO_02675	GKFEOIKI_01278	KJJDDNMC_05440	HIBOFPIG_03615	BJLLLJKJ_05833	JGIPFBDA_00848	DHFOIPCI_05421	ADKPNDDD_02833	JFIFBHGF_06437	ELINPOGI_03360	ELADGCIG_00356	JMHKJALJ_00256	JNMGIFIK_04118	EANIBDIK_05294	DDBIDOAO_05759
group_3569: NHDIEHOJ_05834	DAFEIOHN_05431	AGKIMEDE_05448	KMJKGGHA_00789	DDBIDOAO_06566	CGDAAFPO_00578	MCAEBMOJ_03884	KCKOMHIO_01828	KJJDDNMC_06264	BJLLLJKJ_06647	JGIPFBDA_00046	DHFOIPCI_04600	JFIFBHGF_05636	ELADGCIG_01210	JMHKJALJ_01066	JNMGIFIK_04928	EANIBDIK_06106	GKFEOIKI_00453	HIBOFPIG_02788	ADKPNDDD_02006	ELINPOGI_02525
group_8418: NHDIEHOJ_05620	DAFEIOHN_05646	AGKIMEDE_05665	KMJKGGHA_01006	DDBIDOAO_06347	CGDAAFPO_00794	MCAEBMOJ_04097	KCKOMHIO_02045	GKFEOIKI_00675	KJJDDNMC_06048	HIBOFPIG_03010	BJLLLJKJ_06427	JGIPFBDA_00266	DHFOIPCI_04822	ADKPNDDD_02228	JFIFBHGF_05855	ELINPOGI_02743	ELADGCIG_00994	JMHKJALJ_00803	JNMGIFIK_04715	EANIBDIK_05890
purF: NHDIEHOJ_01199	DAFEIOHN_02388	AGKIMEDE_01424	KMJKGGHA_03762	DDBIDOAO_02688	CGDAAFPO_04371	MCAEBMOJ_01132	KCKOMHIO_05707	GKFEOIKI_06741	KJJDDNMC_01136	HIBOFPIG_05278	BJLLLJKJ_02606	JGIPFBDA_05560	DHFOIPCI_02480	ADKPNDDD_04611	JFIFBHGF_01129	ELINPOGI_05138	ELADGCIG_05372	JMHKJALJ_05431	JNMGIFIK_00921	EANIBDIK_02114
malK_9: NHDIEHOJ_05801	DDBIDOAO_06532	GKFEOIKI_00487	HIBOFPIG_02822	BJLLLJKJ_06613	DHFOIPCI_04634	ADKPNDDD_02040	KCKOMHIO_01862	DAFEIOHN_05466	AGKIMEDE_05482	KMJKGGHA_00822	CGDAAFPO_00613	MCAEBMOJ_03917	KJJDDNMC_06230	JGIPFBDA_00080	JFIFBHGF_05670	ELINPOGI_02558	ELADGCIG_01177	JMHKJALJ_01033	JNMGIFIK_04894	EANIBDIK_06072
hcrB_4: NHDIEHOJ_05098	AGKIMEDE_06163	KMJKGGHA_01577	DDBIDOAO_05839	KCKOMHIO_02594	GKFEOIKI_01195	KJJDDNMC_05522	HIBOFPIG_03532	BJLLLJKJ_05915	JGIPFBDA_00767	DHFOIPCI_05345	ADKPNDDD_02750	JFIFBHGF_06356	ELINPOGI_03258	ELADGCIG_00437	JMHKJALJ_00340	JNMGIFIK_04200	EANIBDIK_05377	DAFEIOHN_06126	CGDAAFPO_01318	MCAEBMOJ_04627
aroE_2: NHDIEHOJ_00007	DAFEIOHN_03564	AGKIMEDE_00175	KMJKGGHA_04907	DDBIDOAO_03903	CGDAAFPO_03127	MCAEBMOJ_00006	KCKOMHIO_07003	GKFEOIKI_05495	KJJDDNMC_00007	HIBOFPIG_04029	BJLLLJKJ_01325	JGIPFBDA_06683	DHFOIPCI_03765	ADKPNDDD_05853	JFIFBHGF_00007	ELINPOGI_06360	ELADGCIG_06501	JMHKJALJ_06648	JNMGIFIK_03865	EANIBDIK_03237
group_7278: NHDIEHOJ_03479	DAFEIOHN_00037	AGKIMEDE_03700	KMJKGGHA_04949	DDBIDOAO_00037	CGDAAFPO_06791	MCAEBMOJ_03389	KCKOMHIO_03296	GKFEOIKI_05453	KJJDDNMC_03593	HIBOFPIG_07259	BJLLLJKJ_01283	JGIPFBDA_03207	DHFOIPCI_00022	ADKPNDDD_05895	JFIFBHGF_03489	ELINPOGI_06402	ELADGCIG_03128	JMHKJALJ_06690	JNMGIFIK_00037	EANIBDIK_03279
gmd: NHDIEHOJ_06252	DAFEIOHN_04998	AGKIMEDE_05029	KMJKGGHA_00370	DDBIDOAO_06984	CGDAAFPO_00140	MCAEBMOJ_03458	KCKOMHIO_01403	GKFEOIKI_00033	KJJDDNMC_06681	HIBOFPIG_02368	BJLLLJKJ_07065	JGIPFBDA_01139	DHFOIPCI_04179	ADKPNDDD_01585	JFIFBHGF_05179	ELINPOGI_02106	ELADGCIG_01630	JMHKJALJ_01510	JNMGIFIK_05347	EANIBDIK_06522
tpiA: NHDIEHOJ_01527	DAFEIOHN_02065	AGKIMEDE_01753	KMJKGGHA_03434	DDBIDOAO_02363	CGDAAFPO_04697	MCAEBMOJ_01458	KCKOMHIO_05381	GKFEOIKI_07064	KJJDDNMC_01463	HIBOFPIG_05603	BJLLLJKJ_02930	JGIPFBDA_05233	DHFOIPCI_02156	ADKPNDDD_04288	JFIFBHGF_01456	ELINPOGI_04813	ELADGCIG_05045	JMHKJALJ_05111	JNMGIFIK_01345	EANIBDIK_01789
group_5418: NHDIEHOJ_01215	DAFEIOHN_02372	AGKIMEDE_01440	KMJKGGHA_03746	DDBIDOAO_02672	CGDAAFPO_04387	MCAEBMOJ_01148	KCKOMHIO_05691	GKFEOIKI_06757	KJJDDNMC_01152	HIBOFPIG_05294	BJLLLJKJ_02622	JGIPFBDA_05544	DHFOIPCI_02464	ADKPNDDD_04595	JFIFBHGF_01145	ELINPOGI_05122	ELADGCIG_05356	JMHKJALJ_05415	JNMGIFIK_00937	EANIBDIK_02098
group_6070: NHDIEHOJ_02036	DAFEIOHN_01502	AGKIMEDE_02330	KMJKGGHA_02929	DDBIDOAO_01704	CGDAAFPO_05298	MCAEBMOJ_01978	KCKOMHIO_04720	GKFEOIKI_01931	KJJDDNMC_02066	HIBOFPIG_06280	BJLLLJKJ_03587	JGIPFBDA_04564	DHFOIPCI_01563	ADKPNDDD_03612	JFIFBHGF_02125	ELINPOGI_04241	ELADGCIG_04474	JMHKJALJ_04415	JNMGIFIK_02065	EANIBDIK_00960
ycaD_3: NHDIEHOJ_01378	DAFEIOHN_02212	AGKIMEDE_01601	KMJKGGHA_03585	DDBIDOAO_02510	CGDAAFPO_04549	MCAEBMOJ_01309	KCKOMHIO_05531	GKFEOIKI_06917	KJJDDNMC_01313	HIBOFPIG_05456	BJLLLJKJ_02783	JGIPFBDA_05383	DHFOIPCI_02303	ADKPNDDD_04435	JFIFBHGF_01306	ELINPOGI_04960	ELADGCIG_05195	JMHKJALJ_05258	JNMGIFIK_01198	EANIBDIK_01937
mshD_4: NHDIEHOJ_02851	DAFEIOHN_00685	AGKIMEDE_03062	KMJKGGHA_02200	DDBIDOAO_00744	CGDAAFPO_06028	MCAEBMOJ_02703	KCKOMHIO_03924	GKFEOIKI_02869	KJJDDNMC_02874	HIBOFPIG_01697	BJLLLJKJ_00589	JGIPFBDA_03833	DHFOIPCI_00659	ADKPNDDD_06741	JFIFBHGF_02862	ELINPOGI_00469	ELADGCIG_03767	JMHKJALJ_03595	JNMGIFIK_00676	EANIBDIK_00223
dgdA: NHDIEHOJ_02925	DAFEIOHN_00611	AGKIMEDE_03142	KMJKGGHA_02126	DDBIDOAO_00669	CGDAAFPO_06104	MCAEBMOJ_02777	KCKOMHIO_03850	GKFEOIKI_02944	KJJDDNMC_02948	HIBOFPIG_01622	BJLLLJKJ_00664	JGIPFBDA_03759	DHFOIPCI_00584	ADKPNDDD_06666	JFIFBHGF_02936	ELINPOGI_00544	ELADGCIG_03693	JMHKJALJ_03453	JNMGIFIK_00601	EANIBDIK_00148
degQ_1: NHDIEHOJ_01470	DAFEIOHN_02122	AGKIMEDE_01693	KMJKGGHA_03493	DDBIDOAO_02421	CGDAAFPO_04638	MCAEBMOJ_01400	KCKOMHIO_05442	GKFEOIKI_07006	KJJDDNMC_01405	HIBOFPIG_05545	BJLLLJKJ_02872	JGIPFBDA_05291	DHFOIPCI_02214	ADKPNDDD_04346	JFIFBHGF_01398	ELINPOGI_04871	ELADGCIG_05103	JMHKJALJ_05169	JNMGIFIK_01287	EANIBDIK_01846
group_7010: NHDIEHOJ_03169	DAFEIOHN_00367	AGKIMEDE_03386	KMJKGGHA_01882	DDBIDOAO_00351	CGDAAFPO_06395	MCAEBMOJ_03075	KCKOMHIO_03606	GKFEOIKI_05143	KJJDDNMC_03258	HIBOFPIG_06948	BJLLLJKJ_00973	JGIPFBDA_03516	DHFOIPCI_00334	ADKPNDDD_06205	JFIFBHGF_03180	ELINPOGI_06713	ELADGCIG_03449	JMHKJALJ_07000	JNMGIFIK_00351	EANIBDIK_03589
group_3151: NHDIEHOJ_03659	DAFEIOHN_04045	AGKIMEDE_04242	KMJKGGHA_05431	DDBIDOAO_05313	MCAEBMOJ_06417	KCKOMHIO_00197	GKFEOIKI_04659	KJJDDNMC_03940	HIBOFPIG_00926	BJLLLJKJ_04189	JGIPFBDA_02968	DHFOIPCI_06922	ADKPNDDD_00183	JFIFBHGF_04988	ELINPOGI_01883	ELADGCIG_01961	JMHKJALJ_02834	JNMGIFIK_05836	EANIBDIK_03993	CGDAAFPO_02384
ybaQ: NHDIEHOJ_03294	DAFEIOHN_00243	AGKIMEDE_03515	KMJKGGHA_01757	DDBIDOAO_00225	CGDAAFPO_06523	MCAEBMOJ_03203	KCKOMHIO_03482	GKFEOIKI_05267	KJJDDNMC_03406	HIBOFPIG_07072	BJLLLJKJ_01097	JGIPFBDA_03393	DHFOIPCI_00210	ADKPNDDD_06081	JFIFBHGF_03304	ELINPOGI_06589	ELADGCIG_03315	JMHKJALJ_06875	JNMGIFIK_00225	EANIBDIK_03465
fabZ_1: NHDIEHOJ_02059	DAFEIOHN_01479	AGKIMEDE_02353	KMJKGGHA_02906	DDBIDOAO_01681	CGDAAFPO_05321	MCAEBMOJ_02006	KCKOMHIO_04697	GKFEOIKI_01908	KJJDDNMC_02089	HIBOFPIG_06303	BJLLLJKJ_03610	JGIPFBDA_04541	DHFOIPCI_01540	ADKPNDDD_03589	JFIFBHGF_02148	ELINPOGI_04218	ELADGCIG_04451	JMHKJALJ_04392	JNMGIFIK_02088	EANIBDIK_00937
srmB: NHDIEHOJ_00071	DAFEIOHN_03500	AGKIMEDE_00238	KMJKGGHA_04843	DDBIDOAO_03839	CGDAAFPO_03190	MCAEBMOJ_00072	KCKOMHIO_06940	GKFEOIKI_05559	KJJDDNMC_00070	HIBOFPIG_04093	BJLLLJKJ_01389	JGIPFBDA_06619	DHFOIPCI_03701	ADKPNDDD_05789	JFIFBHGF_00071	ELINPOGI_06296	ELADGCIG_06438	JMHKJALJ_06584	JNMGIFIK_03801	EANIBDIK_03174
ephD: NHDIEHOJ_01727	DAFEIOHN_01817	AGKIMEDE_02008	KMJKGGHA_03237	DDBIDOAO_02097	CGDAAFPO_04893	MCAEBMOJ_01656	KCKOMHIO_05095	GKFEOIKI_02340	KJJDDNMC_01694	HIBOFPIG_05868	BJLLLJKJ_03193	JGIPFBDA_04934	DHFOIPCI_01957	ADKPNDDD_04023	JFIFBHGF_01754	ELINPOGI_04551	ELADGCIG_04845	JMHKJALJ_04916	JNMGIFIK_01609	EANIBDIK_01496
lerK: NHDIEHOJ_06139	DAFEIOHN_05122	AGKIMEDE_05146	KMJKGGHA_00483	DDBIDOAO_06865	CGDAAFPO_00261	MCAEBMOJ_03585	KCKOMHIO_01521	GKFEOIKI_00154	KJJDDNMC_06569	HIBOFPIG_02489	BJLLLJKJ_06948	JGIPFBDA_01254	DHFOIPCI_04298	ADKPNDDD_01706	JFIFBHGF_05294	ELINPOGI_02225	ELADGCIG_01509	JMHKJALJ_01378	JNMGIFIK_05225	EANIBDIK_06406
group_2017: EANIBDIK_00737	NHDIEHOJ_02341	DAFEIOHN_01202	AGKIMEDE_02551	KMJKGGHA_02707	DDBIDOAO_01400	CGDAAFPO_05518	MCAEBMOJ_02202	KCKOMHIO_04499	GKFEOIKI_01633	HIBOFPIG_06577	BJLLLJKJ_03895	DHFOIPCI_01256	ADKPNDDD_03313	ELINPOGI_03934	ELADGCIG_04253	JMHKJALJ_04107	JNMGIFIK_02287	KJJDDNMC_02366	JGIPFBDA_04342	JFIFBHGF_02348
nepI_1: NHDIEHOJ_06204	DAFEIOHN_05047	AGKIMEDE_05079	KMJKGGHA_00418	DDBIDOAO_06936	CGDAAFPO_00188	MCAEBMOJ_03506	GKFEOIKI_00081	KJJDDNMC_06634	HIBOFPIG_02416	BJLLLJKJ_07018	JGIPFBDA_01187	DHFOIPCI_04227	ADKPNDDD_01633	JFIFBHGF_05227	ELINPOGI_02153	ELADGCIG_01582	JMHKJALJ_01461	JNMGIFIK_05298	EANIBDIK_06473	KCKOMHIO_01450
cseB: NHDIEHOJ_02949	DAFEIOHN_00588	AGKIMEDE_03166	KMJKGGHA_02103	DDBIDOAO_00576	CGDAAFPO_06174	MCAEBMOJ_02853	KCKOMHIO_03827	GKFEOIKI_02968	KJJDDNMC_03036	HIBOFPIG_01598	BJLLLJKJ_00688	JGIPFBDA_03735	DHFOIPCI_00560	ADKPNDDD_06642	JFIFBHGF_02960	ELINPOGI_00568	ELADGCIG_03669	JMHKJALJ_03429	JNMGIFIK_00577	EANIBDIK_00124
araC_3: NHDIEHOJ_06234	DAFEIOHN_05016	AGKIMEDE_05048	KMJKGGHA_00388	DDBIDOAO_06966	CGDAAFPO_00158	MCAEBMOJ_03476	KCKOMHIO_01421	GKFEOIKI_00051	KJJDDNMC_06663	HIBOFPIG_02386	BJLLLJKJ_07047	JGIPFBDA_01157	DHFOIPCI_04197	ADKPNDDD_01603	JFIFBHGF_05197	ELINPOGI_02124	ELADGCIG_01612	JMHKJALJ_01492	JNMGIFIK_05329	EANIBDIK_06503
hilA_1: NHDIEHOJ_01691	AGKIMEDE_01918	KMJKGGHA_03269	DDBIDOAO_02197	CGDAAFPO_04863	MCAEBMOJ_01626	GKFEOIKI_07230	KJJDDNMC_01664	HIBOFPIG_05769	BJLLLJKJ_03097	JGIPFBDA_05032	DHFOIPCI_01987	ADKPNDDD_04122	JFIFBHGF_01657	ELINPOGI_04647	ELADGCIG_04877	JMHKJALJ_04949	JNMGIFIK_01512	EANIBDIK_01587	DAFEIOHN_01899	KCKOMHIO_05123
cobQ: NHDIEHOJ_02082	DAFEIOHN_01456	AGKIMEDE_02376	KMJKGGHA_02883	DDBIDOAO_01658	CGDAAFPO_05344	MCAEBMOJ_02029	KCKOMHIO_04674	GKFEOIKI_01886	KJJDDNMC_02112	HIBOFPIG_06325	BJLLLJKJ_03633	JGIPFBDA_04518	DHFOIPCI_01518	ADKPNDDD_03566	JFIFBHGF_02171	ELINPOGI_04195	ELADGCIG_04428	JMHKJALJ_04370	JNMGIFIK_02110	EANIBDIK_00914
group_5846: NHDIEHOJ_01767	DAFEIOHN_01776	AGKIMEDE_02048	KMJKGGHA_03197	DDBIDOAO_01974	CGDAAFPO_04933	MCAEBMOJ_01697	KCKOMHIO_05055	GKFEOIKI_02213	KJJDDNMC_01735	HIBOFPIG_05998	BJLLLJKJ_03316	JGIPFBDA_04894	DHFOIPCI_01833	ADKPNDDD_03896	JFIFBHGF_01794	ELINPOGI_04511	ELADGCIG_04805	JMHKJALJ_04876	JNMGIFIK_01732	EANIBDIK_01371
group_6444: NHDIEHOJ_02496	DAFEIOHN_01049	AGKIMEDE_02704	KMJKGGHA_02553	DDBIDOAO_01180	CGDAAFPO_05671	MCAEBMOJ_02354	KCKOMHIO_04347	GKFEOIKI_02510	KJJDDNMC_02521	HIBOFPIG_02056	BJLLLJKJ_00132	JGIPFBDA_04187	DHFOIPCI_01034	ADKPNDDD_07100	JFIFBHGF_02504	ELINPOGI_00114	ELADGCIG_04098	JMHKJALJ_03947	JNMGIFIK_02506	EANIBDIK_00582
fhuA_3: NHDIEHOJ_04546	DAFEIOHN_04663	AGKIMEDE_04965	KMJKGGHA_06245	DDBIDOAO_04446	CGDAAFPO_01787	MCAEBMOJ_05747	KCKOMHIO_00921	GKFEOIKI_03680	KJJDDNMC_04530	HIBOFPIG_00349	BJLLLJKJ_04885	JGIPFBDA_01888	DHFOIPCI_06222	ADKPNDDD_01164	JFIFBHGF_03881	ELINPOGI_01210	ELADGCIG_02780	JMHKJALJ_01893	JNMGIFIK_06696	EANIBDIK_04635
group_2377: NHDIEHOJ_06349	KMJKGGHA_00271	DDBIDOAO_05562	MCAEBMOJ_04907	GKFEOIKI_01468	KJJDDNMC_05244	HIBOFPIG_03805	BJLLLJKJ_05645	JGIPFBDA_01044	DHFOIPCI_05618	ADKPNDDD_03023	JFIFBHGF_06633	ELINPOGI_03557	ELADGCIG_00156	JMHKJALJ_00072	JNMGIFIK_03932	DAFEIOHN_06399	AGKIMEDE_06444	KCKOMHIO_02871	EANIBDIK_05098	CGDAAFPO_01587
yhdY: DHFOIPCI_02115	ADKPNDDD_04247	KCKOMHIO_05340	NHDIEHOJ_01565	DAFEIOHN_02025	AGKIMEDE_01793	KMJKGGHA_03394	DDBIDOAO_02322	CGDAAFPO_04738	MCAEBMOJ_01498	GKFEOIKI_07105	KJJDDNMC_01503	HIBOFPIG_05644	BJLLLJKJ_02972	JGIPFBDA_05193	JFIFBHGF_01496	ELINPOGI_04772	ELADGCIG_05002	JMHKJALJ_05074	JNMGIFIK_01386	EANIBDIK_01749
rpsP: NHDIEHOJ_03425	DAFEIOHN_00092	AGKIMEDE_03646	KMJKGGHA_01624	DDBIDOAO_00092	CGDAAFPO_06736	MCAEBMOJ_03334	KCKOMHIO_03351	GKFEOIKI_05399	KJJDDNMC_03539	HIBOFPIG_07204	BJLLLJKJ_01229	JGIPFBDA_03261	DHFOIPCI_00076	ADKPNDDD_05949	JFIFBHGF_03435	ELINPOGI_06456	ELADGCIG_03183	JMHKJALJ_06744	JNMGIFIK_00091	EANIBDIK_03333
gsiA_9: JMHKJALJ_02057	NHDIEHOJ_04386	DAFEIOHN_04496	AGKIMEDE_04787	KMJKGGHA_06059	DDBIDOAO_04620	CGDAAFPO_01966	MCAEBMOJ_05922	KCKOMHIO_00739	GKFEOIKI_03863	KJJDDNMC_04682	HIBOFPIG_00165	BJLLLJKJ_04714	JGIPFBDA_02242	DHFOIPCI_06400	ADKPNDDD_00979	JFIFBHGF_04236	ELINPOGI_01379	ELADGCIG_02626	JNMGIFIK_06521	EANIBDIK_04476
group_5246: NHDIEHOJ_00994	DAFEIOHN_02596	AGKIMEDE_01126	KMJKGGHA_03964	DDBIDOAO_02971	CGDAAFPO_04167	MCAEBMOJ_00927	KCKOMHIO_05992	GKFEOIKI_06533	KJJDDNMC_00929	HIBOFPIG_05070	BJLLLJKJ_02326	JGIPFBDA_05765	DHFOIPCI_02768	ADKPNDDD_04819	JFIFBHGF_00924	ELINPOGI_05344	ELADGCIG_05582	JMHKJALJ_05714	JNMGIFIK_02903	EANIBDIK_02318
rplR: NHDIEHOJ_01458	DAFEIOHN_02134	AGKIMEDE_01681	KMJKGGHA_03505	DDBIDOAO_02433	CGDAAFPO_04626	MCAEBMOJ_01388	KCKOMHIO_05454	GKFEOIKI_06994	KJJDDNMC_01393	HIBOFPIG_05533	BJLLLJKJ_02860	JGIPFBDA_05303	DHFOIPCI_02226	ADKPNDDD_04358	JFIFBHGF_01386	ELINPOGI_04883	ELADGCIG_05115	JMHKJALJ_05181	JNMGIFIK_01275	EANIBDIK_01858
osmV: NHDIEHOJ_04404	DAFEIOHN_04514	AGKIMEDE_04805	KMJKGGHA_06077	DDBIDOAO_04602	CGDAAFPO_01946	MCAEBMOJ_05904	KCKOMHIO_00757	GKFEOIKI_03845	KJJDDNMC_04664	HIBOFPIG_00183	BJLLLJKJ_04732	JGIPFBDA_02224	DHFOIPCI_06382	ADKPNDDD_00997	JFIFBHGF_04218	ELINPOGI_01361	ELADGCIG_02645	JMHKJALJ_02039	JNMGIFIK_06539	EANIBDIK_04494
cbf2: NHDIEHOJ_02853	DAFEIOHN_00683	AGKIMEDE_03064	KMJKGGHA_02198	DDBIDOAO_00742	CGDAAFPO_06030	MCAEBMOJ_02705	KCKOMHIO_03922	GKFEOIKI_02871	KJJDDNMC_02876	HIBOFPIG_01695	BJLLLJKJ_00591	JGIPFBDA_03831	DHFOIPCI_00657	ADKPNDDD_06739	JFIFBHGF_02864	ELINPOGI_00471	ELADGCIG_03765	JMHKJALJ_03593	JNMGIFIK_00674	EANIBDIK_00221
group_7131: NHDIEHOJ_03312	DAFEIOHN_00224	AGKIMEDE_03533	KMJKGGHA_01738	DDBIDOAO_00206	CGDAAFPO_06542	MCAEBMOJ_03221	KCKOMHIO_03464	GKFEOIKI_05285	KJJDDNMC_03424	HIBOFPIG_07090	BJLLLJKJ_01115	JGIPFBDA_03375	DHFOIPCI_00192	ADKPNDDD_06063	JFIFBHGF_03322	ELINPOGI_06571	ELADGCIG_03296	JMHKJALJ_06857	JNMGIFIK_00205	EANIBDIK_03447
araC_2: NHDIEHOJ_00886	DAFEIOHN_02704	AGKIMEDE_01018	KMJKGGHA_04073	DDBIDOAO_03084	CGDAAFPO_04056	MCAEBMOJ_00819	KCKOMHIO_06101	GKFEOIKI_06423	KJJDDNMC_00821	HIBOFPIG_04960	BJLLLJKJ_02216	JGIPFBDA_05874	DHFOIPCI_02879	ADKPNDDD_04930	JFIFBHGF_00816	ELINPOGI_05457	ELADGCIG_05691	JMHKJALJ_05825	JNMGIFIK_03014	EANIBDIK_02427
rbsA_12: NHDIEHOJ_06366	DAFEIOHN_06382	AGKIMEDE_06427	DDBIDOAO_05577	CGDAAFPO_01571	MCAEBMOJ_04890	KCKOMHIO_02856	GKFEOIKI_01450	KJJDDNMC_05261	HIBOFPIG_03787	BJLLLJKJ_05663	JGIPFBDA_01028	DHFOIPCI_05603	ADKPNDDD_03005	JFIFBHGF_06617	ELINPOGI_03542	ELADGCIG_00173	JMHKJALJ_00089	JNMGIFIK_03950	EANIBDIK_05114	KMJKGGHA_00254
udh_2: NHDIEHOJ_00117	DAFEIOHN_03454	AGKIMEDE_00284	KMJKGGHA_04795	DDBIDOAO_03793	CGDAAFPO_03237	MCAEBMOJ_00119	KCKOMHIO_06893	GKFEOIKI_05605	KJJDDNMC_00116	HIBOFPIG_04143	BJLLLJKJ_01435	JGIPFBDA_06573	DHFOIPCI_03655	ADKPNDDD_05743	JFIFBHGF_00117	ELINPOGI_06250	ELADGCIG_06392	JMHKJALJ_06537	JNMGIFIK_03755	EANIBDIK_03128
group_5488: NHDIEHOJ_01295	DAFEIOHN_02288	AGKIMEDE_01520	KMJKGGHA_03666	DDBIDOAO_02591	CGDAAFPO_04467	MCAEBMOJ_01228	KCKOMHIO_05611	GKFEOIKI_06837	KJJDDNMC_01232	HIBOFPIG_05374	BJLLLJKJ_02702	JGIPFBDA_05464	DHFOIPCI_02384	ADKPNDDD_04515	JFIFBHGF_01225	ELINPOGI_05041	ELADGCIG_05276	JMHKJALJ_05334	JNMGIFIK_01017	EANIBDIK_02018
clpS2: NHDIEHOJ_02577	DAFEIOHN_00967	AGKIMEDE_02782	KMJKGGHA_02476	DDBIDOAO_01021	CGDAAFPO_05751	MCAEBMOJ_02431	KCKOMHIO_04208	GKFEOIKI_02589	KJJDDNMC_02598	HIBOFPIG_01977	BJLLLJKJ_00312	JGIPFBDA_04110	DHFOIPCI_00936	ADKPNDDD_07021	JFIFBHGF_02585	ELINPOGI_00193	ELADGCIG_04019	JMHKJALJ_03883	JNMGIFIK_02665	EANIBDIK_00507
group_6244: NHDIEHOJ_02273	DAFEIOHN_01269	AGKIMEDE_02482	KMJKGGHA_02775	DDBIDOAO_01467	CGDAAFPO_05451	MCAEBMOJ_02134	KCKOMHIO_04567	GKFEOIKI_01701	KJJDDNMC_02297	HIBOFPIG_06509	BJLLLJKJ_03827	JGIPFBDA_04410	DHFOIPCI_01324	ADKPNDDD_03381	JFIFBHGF_02280	ELINPOGI_04002	ELADGCIG_04320	JMHKJALJ_04177	JNMGIFIK_02217	EANIBDIK_00805
group_6888: NHDIEHOJ_03029	DAFEIOHN_00509	AGKIMEDE_03245	KMJKGGHA_02023	DDBIDOAO_00495	CGDAAFPO_06253	MCAEBMOJ_02934	KCKOMHIO_03748	GKFEOIKI_05000	KJJDDNMC_03117	HIBOFPIG_06805	BJLLLJKJ_00828	JGIPFBDA_03656	DHFOIPCI_00479	ADKPNDDD_06348	JFIFBHGF_03040	ELINPOGI_06857	ELADGCIG_03589	JMHKJALJ_03348	JNMGIFIK_00496	EANIBDIK_00045
cmoB: NHDIEHOJ_04943	DAFEIOHN_06284	AGKIMEDE_06320	KMJKGGHA_00144	DDBIDOAO_05686	CGDAAFPO_01473	MCAEBMOJ_04782	KCKOMHIO_02748	GKFEOIKI_01355	KJJDDNMC_05368	HIBOFPIG_03692	BJLLLJKJ_05760	JGIPFBDA_00921	DHFOIPCI_05495	ADKPNDDD_02910	JFIFBHGF_06510	ELINPOGI_03432	ELADGCIG_00283	JMHKJALJ_00183	JNMGIFIK_04045	EANIBDIK_05221
group_8819: NHDIEHOJ_06280	DAFEIOHN_04968	AGKIMEDE_05002	KMJKGGHA_00340	DDBIDOAO_07012	CGDAAFPO_00112	MCAEBMOJ_03430	KCKOMHIO_01375	GKFEOIKI_00005	KJJDDNMC_06709	HIBOFPIG_02340	BJLLLJKJ_07093	JGIPFBDA_01111	DHFOIPCI_04151	ADKPNDDD_01557	JFIFBHGF_05151	ELINPOGI_02078	ELADGCIG_01661	JMHKJALJ_01538	JNMGIFIK_05375	EANIBDIK_06550
ubiA: NHDIEHOJ_00928	DAFEIOHN_02662	AGKIMEDE_01060	KMJKGGHA_04031	DDBIDOAO_03040	CGDAAFPO_04100	MCAEBMOJ_00861	KCKOMHIO_06059	GKFEOIKI_06467	KJJDDNMC_00863	HIBOFPIG_05004	BJLLLJKJ_02260	JGIPFBDA_05832	DHFOIPCI_02835	ADKPNDDD_04886	JFIFBHGF_00858	ELADGCIG_05649	JMHKJALJ_05783	JNMGIFIK_02970	EANIBDIK_02385	ELINPOGI_05411
group_7780: NHDIEHOJ_04419	DAFEIOHN_04528	AGKIMEDE_04818	KMJKGGHA_06091	DDBIDOAO_04589	CGDAAFPO_01931	MCAEBMOJ_05890	KCKOMHIO_00771	GKFEOIKI_03824	KJJDDNMC_04650	HIBOFPIG_00204	BJLLLJKJ_04745	JGIPFBDA_02211	DHFOIPCI_06369	ADKPNDDD_01018	JFIFBHGF_04205	ELINPOGI_01348	ELADGCIG_02659	JMHKJALJ_02025	JNMGIFIK_06552	EANIBDIK_04507
ycjP_1: CGDAAFPO_05836	NHDIEHOJ_02662	DAFEIOHN_00876	AGKIMEDE_02869	KMJKGGHA_02392	DDBIDOAO_00933	MCAEBMOJ_02515	KCKOMHIO_04119	GKFEOIKI_02679	KJJDDNMC_02682	HIBOFPIG_01887	BJLLLJKJ_00401	JGIPFBDA_04025	DHFOIPCI_00847	ADKPNDDD_06931	JFIFBHGF_02670	ELINPOGI_00281	ELADGCIG_03935	JMHKJALJ_03793	JNMGIFIK_00865	EANIBDIK_00419
group_6318: NHDIEHOJ_02364	DAFEIOHN_01180	AGKIMEDE_02574	KMJKGGHA_02683	DDBIDOAO_01378	CGDAAFPO_05540	MCAEBMOJ_02224	KCKOMHIO_04477	GKFEOIKI_01611	KJJDDNMC_02390	HIBOFPIG_06599	BJLLLJKJ_03917	JGIPFBDA_04318	DHFOIPCI_01234	ADKPNDDD_03291	JFIFBHGF_02372	ELINPOGI_03912	ELADGCIG_04229	JMHKJALJ_04085	JNMGIFIK_02309	EANIBDIK_00713
hbpA_2: NHDIEHOJ_02813	DAFEIOHN_00724	AGKIMEDE_03024	KMJKGGHA_02238	DDBIDOAO_00782	CGDAAFPO_05987	MCAEBMOJ_02665	KCKOMHIO_03966	GKFEOIKI_02831	KJJDDNMC_02836	HIBOFPIG_01735	BJLLLJKJ_00551	JGIPFBDA_03872	DHFOIPCI_00697	ADKPNDDD_06779	JFIFBHGF_02823	ELINPOGI_00431	ELADGCIG_03806	JMHKJALJ_03634	JNMGIFIK_00714	EANIBDIK_00261
group_8069: NHDIEHOJ_04947	DAFEIOHN_06280	AGKIMEDE_06316	KMJKGGHA_00140	DDBIDOAO_05690	CGDAAFPO_01469	MCAEBMOJ_04778	KCKOMHIO_02744	GKFEOIKI_01351	KJJDDNMC_05372	HIBOFPIG_03688	BJLLLJKJ_05764	JGIPFBDA_00917	DHFOIPCI_05491	ADKPNDDD_02906	JFIFBHGF_06506	ELINPOGI_03428	ELADGCIG_00287	JMHKJALJ_00187	JNMGIFIK_04049	EANIBDIK_05225
group_3598: NHDIEHOJ_05985	AGKIMEDE_05296	KMJKGGHA_00635	MCAEBMOJ_03732	GKFEOIKI_00300	KJJDDNMC_06416	HIBOFPIG_02635	JGIPFBDA_01400	ADKPNDDD_01852	JFIFBHGF_05440	ELINPOGI_02371	ELADGCIG_01363	EANIBDIK_06259	DAFEIOHN_05267	DDBIDOAO_06720	CGDAAFPO_00409	KCKOMHIO_01665	BJLLLJKJ_06804	DHFOIPCI_04444	JMHKJALJ_01232	JNMGIFIK_05080
group_1699: EANIBDIK_06511	NHDIEHOJ_06242	DAFEIOHN_05008	KMJKGGHA_00380	DDBIDOAO_06974	MCAEBMOJ_03468	KCKOMHIO_01413	BJLLLJKJ_07055	DHFOIPCI_04189	ELINPOGI_02116	ELADGCIG_01620	JNMGIFIK_05337	CGDAAFPO_00150	AGKIMEDE_05040	GKFEOIKI_00043	KJJDDNMC_06671	HIBOFPIG_02378	JGIPFBDA_01149	ADKPNDDD_01595	JFIFBHGF_05189	JMHKJALJ_01500
group_2250: NHDIEHOJ_05188	DAFEIOHN_06044	AGKIMEDE_06088	KMJKGGHA_01494	DDBIDOAO_05914	CGDAAFPO_01236	MCAEBMOJ_04544	KCKOMHIO_02512	KJJDDNMC_05612	BJLLLJKJ_05990	JGIPFBDA_00685	JFIFBHGF_06274	ELADGCIG_00527	JMHKJALJ_00424	JNMGIFIK_04277	EANIBDIK_05452	GKFEOIKI_01111	HIBOFPIG_03447	ADKPNDDD_02666	DHFOIPCI_05261	ELINPOGI_03176
pucL_1: NHDIEHOJ_05866	DAFEIOHN_05398	AGKIMEDE_05415	KMJKGGHA_00757	DDBIDOAO_06600	CGDAAFPO_00542	MCAEBMOJ_03850	KCKOMHIO_01794	GKFEOIKI_00419	KJJDDNMC_06296	HIBOFPIG_02754	BJLLLJKJ_06682	JGIPFBDA_01560	DHFOIPCI_04566	ADKPNDDD_01971	JFIFBHGF_05600	ELINPOGI_02491	ELADGCIG_01244	JMHKJALJ_01100	JNMGIFIK_04960	EANIBDIK_06141
epsH_2: NHDIEHOJ_05573	DAFEIOHN_05693	AGKIMEDE_05713	KMJKGGHA_01053	DDBIDOAO_06299	CGDAAFPO_00842	MCAEBMOJ_04145	KCKOMHIO_02093	GKFEOIKI_00722	KJJDDNMC_06001	HIBOFPIG_03057	BJLLLJKJ_06379	JGIPFBDA_00313	DHFOIPCI_04869	ADKPNDDD_02276	JFIFBHGF_05902	ELINPOGI_02790	ELADGCIG_00947	JMHKJALJ_00755	JNMGIFIK_04668	EANIBDIK_05843
yiaM_1: NHDIEHOJ_03658	DAFEIOHN_04044	KMJKGGHA_05430	KJJDDNMC_03941	ELADGCIG_01962	EANIBDIK_03992	AGKIMEDE_04241	DDBIDOAO_05314	CGDAAFPO_02385	MCAEBMOJ_06418	KCKOMHIO_00196	GKFEOIKI_04660	HIBOFPIG_00925	BJLLLJKJ_04188	JGIPFBDA_02969	DHFOIPCI_06923	ADKPNDDD_00182	JFIFBHGF_04989	ELINPOGI_01884	JMHKJALJ_02835	JNMGIFIK_05835
group_7209: NHDIEHOJ_03399	DAFEIOHN_00118	AGKIMEDE_03620	KMJKGGHA_01651	DDBIDOAO_00118	CGDAAFPO_06710	MCAEBMOJ_03308	KCKOMHIO_03377	GKFEOIKI_05373	KJJDDNMC_03513	HIBOFPIG_07178	BJLLLJKJ_01203	JGIPFBDA_03287	DHFOIPCI_00104	ADKPNDDD_05975	JFIFBHGF_03409	ELINPOGI_06482	ELADGCIG_03209	JMHKJALJ_06770	JNMGIFIK_00117	EANIBDIK_03359
rsmD: NHDIEHOJ_00866	DAFEIOHN_02726	AGKIMEDE_00998	KMJKGGHA_04093	DDBIDOAO_03102	CGDAAFPO_04038	MCAEBMOJ_00799	KCKOMHIO_06119	GKFEOIKI_06405	KJJDDNMC_00801	HIBOFPIG_04942	BJLLLJKJ_02198	JGIPFBDA_05894	DHFOIPCI_02897	ADKPNDDD_04948	JFIFBHGF_00796	ELINPOGI_05475	ELADGCIG_05711	JMHKJALJ_05845	JNMGIFIK_03032	EANIBDIK_02447
group_4847: NHDIEHOJ_00501	DAFEIOHN_03049	AGKIMEDE_00669	KMJKGGHA_04409	DDBIDOAO_03408	CGDAAFPO_03625	MCAEBMOJ_00499	KCKOMHIO_06508	GKFEOIKI_06039	KJJDDNMC_00508	HIBOFPIG_04577	BJLLLJKJ_01830	JGIPFBDA_06187	DHFOIPCI_03262	ADKPNDDD_05314	JFIFBHGF_00503	ELINPOGI_05841	ELADGCIG_06003	JMHKJALJ_06153	JNMGIFIK_03367	EANIBDIK_02740
fabI_2: NHDIEHOJ_00962	DAFEIOHN_02628	AGKIMEDE_01094	KMJKGGHA_03996	DDBIDOAO_03005	CGDAAFPO_04135	MCAEBMOJ_00895	KCKOMHIO_06024	GKFEOIKI_06501	KJJDDNMC_00897	HIBOFPIG_05038	BJLLLJKJ_02294	JGIPFBDA_05797	DHFOIPCI_02800	ADKPNDDD_04851	JFIFBHGF_00892	ELINPOGI_05376	ELADGCIG_05614	JMHKJALJ_05747	JNMGIFIK_02935	EANIBDIK_02350
addA: NHDIEHOJ_00038	DAFEIOHN_03534	AGKIMEDE_00205	KMJKGGHA_04877	DDBIDOAO_03873	CGDAAFPO_03157	MCAEBMOJ_00039	KCKOMHIO_06973	GKFEOIKI_05525	KJJDDNMC_00037	HIBOFPIG_04059	BJLLLJKJ_01355	JGIPFBDA_06652	DHFOIPCI_03735	ADKPNDDD_05823	JFIFBHGF_00038	ELINPOGI_06330	ELADGCIG_06471	JMHKJALJ_06618	JNMGIFIK_03835	EANIBDIK_03207
ugpB_1: NHDIEHOJ_05535	DAFEIOHN_05731	AGKIMEDE_05753	KMJKGGHA_01091	DDBIDOAO_06259	CGDAAFPO_00881	MCAEBMOJ_04185	KCKOMHIO_02131	GKFEOIKI_00761	KJJDDNMC_05962	HIBOFPIG_03096	BJLLLJKJ_06339	JGIPFBDA_00351	DHFOIPCI_04907	ADKPNDDD_02315	JFIFBHGF_05940	ELINPOGI_02827	ELADGCIG_00907	JMHKJALJ_00717	JNMGIFIK_04630	EANIBDIK_05805
group_8375: NHDIEHOJ_05569	DAFEIOHN_05697	AGKIMEDE_05717	KMJKGGHA_01057	DDBIDOAO_06295	CGDAAFPO_00846	MCAEBMOJ_04149	KCKOMHIO_02097	GKFEOIKI_00726	KJJDDNMC_05997	HIBOFPIG_03061	BJLLLJKJ_06375	JGIPFBDA_00317	DHFOIPCI_04873	ADKPNDDD_02280	JFIFBHGF_05906	ELINPOGI_02794	ELADGCIG_00943	JMHKJALJ_00751	JNMGIFIK_04664	EANIBDIK_05839
group_13302: HIBOFPIG_06583	NHDIEHOJ_02348	DAFEIOHN_01196	AGKIMEDE_02558	KMJKGGHA_02700	DDBIDOAO_01394	CGDAAFPO_05524	MCAEBMOJ_02208	KCKOMHIO_04493	GKFEOIKI_01627	KJJDDNMC_02374	BJLLLJKJ_03901	JGIPFBDA_04334	DHFOIPCI_01250	ADKPNDDD_03307	JFIFBHGF_02356	ELINPOGI_03928	ELADGCIG_04246	JMHKJALJ_04101	JNMGIFIK_02293	EANIBDIK_00729
dmlR_15: CGDAAFPO_01501	NHDIEHOJ_04914	DAFEIOHN_06311	AGKIMEDE_06346	KMJKGGHA_00170	DDBIDOAO_05660	MCAEBMOJ_04809	KCKOMHIO_02774	GKFEOIKI_01381	KJJDDNMC_05342	HIBOFPIG_03718	BJLLLJKJ_05734	JGIPFBDA_00947	DHFOIPCI_05521	ADKPNDDD_02936	JFIFBHGF_06536	ELINPOGI_03460	ELADGCIG_00254	JMHKJALJ_00157	JNMGIFIK_04019	EANIBDIK_05195
yabJ_2: NHDIEHOJ_04802	DAFEIOHN_03825	AGKIMEDE_04051	KMJKGGHA_05212	DDBIDOAO_03926	CGDAAFPO_02600	MCAEBMOJ_05276	KCKOMHIO_01330	GKFEOIKI_03309	KJJDDNMC_04158	HIBOFPIG_00727	BJLLLJKJ_05564	JGIPFBDA_01590	DHFOIPCI_05664	ADKPNDDD_01535	JFIFBHGF_03582	ELINPOGI_00604	ELADGCIG_02174	JMHKJALJ_01595	JNMGIFIK_07259	EANIBDIK_05016
group_2856: NHDIEHOJ_00564	AGKIMEDE_00682	KMJKGGHA_04396	DDBIDOAO_03395	CGDAAFPO_03638	MCAEBMOJ_00512	GKFEOIKI_06052	KJJDDNMC_00521	HIBOFPIG_04590	BJLLLJKJ_01843	JGIPFBDA_06174	DHFOIPCI_03249	ADKPNDDD_05301	JFIFBHGF_00516	ELINPOGI_05828	ELADGCIG_05990	JNMGIFIK_03354	EANIBDIK_02727	DAFEIOHN_03011	KCKOMHIO_06474	JMHKJALJ_06140
gst: NHDIEHOJ_05121	DAFEIOHN_06103	AGKIMEDE_06147	KMJKGGHA_01561	DDBIDOAO_05855	CGDAAFPO_01295	MCAEBMOJ_04603	KCKOMHIO_02571	GKFEOIKI_01171	KJJDDNMC_05545	HIBOFPIG_03508	BJLLLJKJ_05931	JGIPFBDA_00744	DHFOIPCI_05322	ADKPNDDD_02726	JFIFBHGF_06333	ELINPOGI_03235	ELADGCIG_00460	JMHKJALJ_00365	JNMGIFIK_04216	EANIBDIK_05393
group_5896: NHDIEHOJ_01833	DAFEIOHN_01706	AGKIMEDE_02126	KMJKGGHA_03131	DDBIDOAO_01908	CGDAAFPO_05005	MCAEBMOJ_01776	KCKOMHIO_04987	GKFEOIKI_02135	KJJDDNMC_01802	HIBOFPIG_06075	BJLLLJKJ_03383	JGIPFBDA_04827	DHFOIPCI_01767	ADKPNDDD_03818	JFIFBHGF_01861	ELINPOGI_04445	ELADGCIG_04738	JMHKJALJ_04749	JNMGIFIK_01798	EANIBDIK_01303
surA: NHDIEHOJ_01225	DAFEIOHN_02361	AGKIMEDE_01450	KMJKGGHA_03736	DDBIDOAO_02662	CGDAAFPO_04397	MCAEBMOJ_01158	KCKOMHIO_05680	GKFEOIKI_06767	KJJDDNMC_01162	HIBOFPIG_05304	BJLLLJKJ_02632	JGIPFBDA_05534	DHFOIPCI_02454	ADKPNDDD_04585	JFIFBHGF_01155	ELINPOGI_05112	ELADGCIG_05346	JMHKJALJ_05405	JNMGIFIK_00947	EANIBDIK_02088
acm_2: JMHKJALJ_00579	NHDIEHOJ_05396	DAFEIOHN_05874	AGKIMEDE_05897	KMJKGGHA_01236	DDBIDOAO_06118	CGDAAFPO_01021	MCAEBMOJ_04330	KCKOMHIO_02272	GKFEOIKI_00903	KJJDDNMC_05822	HIBOFPIG_03238	BJLLLJKJ_06200	JGIPFBDA_00493	DHFOIPCI_05046	ADKPNDDD_02457	JFIFBHGF_06082	ELINPOGI_02966	ELADGCIG_00767	JNMGIFIK_04488	EANIBDIK_05665
gdhB: NHDIEHOJ_03497	DAFEIOHN_00019	AGKIMEDE_03718	KMJKGGHA_04931	DDBIDOAO_00019	CGDAAFPO_06810	MCAEBMOJ_03408	KCKOMHIO_03278	GKFEOIKI_05471	KJJDDNMC_03611	HIBOFPIG_07277	BJLLLJKJ_01301	JGIPFBDA_03189	DHFOIPCI_00003	ADKPNDDD_05877	JFIFBHGF_03507	ELINPOGI_06384	ELADGCIG_03110	JMHKJALJ_06672	JNMGIFIK_00019	EANIBDIK_03261
nuoD: NHDIEHOJ_01349	DAFEIOHN_02239	AGKIMEDE_01572	KMJKGGHA_03614	DDBIDOAO_02539	CGDAAFPO_04519	MCAEBMOJ_01280	KCKOMHIO_05559	GKFEOIKI_06888	KJJDDNMC_01284	HIBOFPIG_05427	BJLLLJKJ_02754	JGIPFBDA_05412	DHFOIPCI_02332	ADKPNDDD_04464	JFIFBHGF_01277	ELINPOGI_04989	ELADGCIG_05224	JMHKJALJ_05285	JNMGIFIK_01169	EANIBDIK_01966
atpG_1: NHDIEHOJ_00901	DAFEIOHN_02689	AGKIMEDE_01033	KMJKGGHA_04058	DDBIDOAO_03069	CGDAAFPO_04071	MCAEBMOJ_00834	KCKOMHIO_06086	GKFEOIKI_06438	KJJDDNMC_00836	HIBOFPIG_04975	BJLLLJKJ_02231	JGIPFBDA_05859	DHFOIPCI_02864	ADKPNDDD_04915	JFIFBHGF_00831	ELINPOGI_05442	ELADGCIG_05676	JMHKJALJ_05810	JNMGIFIK_02999	EANIBDIK_02412
hslR: NHDIEHOJ_03442	DAFEIOHN_00075	AGKIMEDE_03663	KMJKGGHA_01607	CGDAAFPO_06753	MCAEBMOJ_03351	KCKOMHIO_03334	KJJDDNMC_03556	BJLLLJKJ_01246	JGIPFBDA_03244	DHFOIPCI_00059	JFIFBHGF_03452	ELINPOGI_06439	ELADGCIG_03165	JMHKJALJ_06727	EANIBDIK_03316	DDBIDOAO_00075	GKFEOIKI_05416	HIBOFPIG_07221	ADKPNDDD_05932	JNMGIFIK_00074
mauC: NHDIEHOJ_06179	AGKIMEDE_05107	KMJKGGHA_00443	DDBIDOAO_06905	CGDAAFPO_00222	MCAEBMOJ_03546	KJJDDNMC_06609	JGIPFBDA_01215	DHFOIPCI_04258	JFIFBHGF_05255	EANIBDIK_06445	DAFEIOHN_05081	KCKOMHIO_01481	GKFEOIKI_00115	HIBOFPIG_02450	BJLLLJKJ_06987	ADKPNDDD_01667	ELINPOGI_02184	ELADGCIG_01548	JMHKJALJ_01420	JNMGIFIK_05264
group_7059: NHDIEHOJ_03235	DAFEIOHN_00302	AGKIMEDE_03451	KMJKGGHA_01817	DDBIDOAO_00286	CGDAAFPO_06462	MCAEBMOJ_03142	KCKOMHIO_03541	GKFEOIKI_05208	KJJDDNMC_03344	HIBOFPIG_07013	BJLLLJKJ_01038	JGIPFBDA_03452	DHFOIPCI_00269	ADKPNDDD_06140	JFIFBHGF_03245	ELINPOGI_06648	ELADGCIG_03374	JMHKJALJ_06934	JNMGIFIK_00286	EANIBDIK_03524
cobP: NHDIEHOJ_02078	DAFEIOHN_01460	AGKIMEDE_02372	KMJKGGHA_02887	DDBIDOAO_01662	CGDAAFPO_05340	MCAEBMOJ_02025	KCKOMHIO_04678	GKFEOIKI_01890	KJJDDNMC_02108	HIBOFPIG_06321	BJLLLJKJ_03629	JGIPFBDA_04522	DHFOIPCI_01522	ADKPNDDD_03570	JFIFBHGF_02167	ELINPOGI_04199	ELADGCIG_04432	JMHKJALJ_04374	JNMGIFIK_02106	EANIBDIK_00918
gsiC_5: NHDIEHOJ_02469	DAFEIOHN_01076	AGKIMEDE_02677	KMJKGGHA_02580	DDBIDOAO_01209	CGDAAFPO_05644	MCAEBMOJ_02327	KCKOMHIO_04374	GKFEOIKI_02481	KJJDDNMC_02494	HIBOFPIG_02085	BJLLLJKJ_00103	JGIPFBDA_04215	DHFOIPCI_01063	ADKPNDDD_07129	JFIFBHGF_02476	ELINPOGI_00085	ELADGCIG_04125	JMHKJALJ_03981	JNMGIFIK_02477	EANIBDIK_00609
yehZ: NHDIEHOJ_05528	DAFEIOHN_05738	AGKIMEDE_05761	KMJKGGHA_01099	DDBIDOAO_06252	CGDAAFPO_00888	MCAEBMOJ_04193	KCKOMHIO_02138	GKFEOIKI_00768	KJJDDNMC_05955	HIBOFPIG_03103	BJLLLJKJ_06332	JGIPFBDA_00359	DHFOIPCI_04914	ADKPNDDD_02322	JFIFBHGF_05948	ELINPOGI_02834	ELADGCIG_00900	JMHKJALJ_00710	JNMGIFIK_04623	EANIBDIK_05797
group_2303: NHDIEHOJ_05668	DAFEIOHN_05599	AGKIMEDE_05618	KMJKGGHA_00958	DDBIDOAO_06394	CGDAAFPO_00747	MCAEBMOJ_04050	JMHKJALJ_00850	JNMGIFIK_04762	GKFEOIKI_00628	KJJDDNMC_06095	HIBOFPIG_02963	JGIPFBDA_00219	ADKPNDDD_02181	JFIFBHGF_05808	ELADGCIG_01042	EANIBDIK_05938	KCKOMHIO_01998	BJLLLJKJ_06474	DHFOIPCI_04775	ELINPOGI_02696
sugC_1: NHDIEHOJ_02450	DAFEIOHN_01095	AGKIMEDE_02658	KMJKGGHA_02599	DDBIDOAO_01228	CGDAAFPO_05625	MCAEBMOJ_02308	KCKOMHIO_04393	GKFEOIKI_02462	KJJDDNMC_02475	HIBOFPIG_02104	BJLLLJKJ_00084	JGIPFBDA_04234	DHFOIPCI_01083	ADKPNDDD_07148	JFIFBHGF_02457	ELINPOGI_00066	ELADGCIG_04144	JMHKJALJ_04001	JNMGIFIK_02458	EANIBDIK_00628
ssuB_2: NHDIEHOJ_06155	DAFEIOHN_05106	AGKIMEDE_05131	KMJKGGHA_00467	DDBIDOAO_06881	CGDAAFPO_00246	MCAEBMOJ_03570	KCKOMHIO_01506	GKFEOIKI_00139	KJJDDNMC_06585	HIBOFPIG_02474	BJLLLJKJ_06963	JGIPFBDA_01239	DHFOIPCI_04282	ADKPNDDD_01691	JFIFBHGF_05279	ELINPOGI_02210	ELADGCIG_01524	JMHKJALJ_01396	JNMGIFIK_05240	EANIBDIK_06421
tsaB1: NHDIEHOJ_00111	DAFEIOHN_03460	AGKIMEDE_00278	KMJKGGHA_04801	DDBIDOAO_03799	CGDAAFPO_03231	MCAEBMOJ_00113	KCKOMHIO_06899	GKFEOIKI_05599	KJJDDNMC_00110	HIBOFPIG_04136	BJLLLJKJ_01429	JGIPFBDA_06579	DHFOIPCI_03661	ADKPNDDD_05749	JFIFBHGF_00111	ELINPOGI_06256	ELADGCIG_06398	JMHKJALJ_06543	JNMGIFIK_03761	EANIBDIK_03134
opuAA_1: NHDIEHOJ_02930	DAFEIOHN_00606	AGKIMEDE_03147	KMJKGGHA_02121	DDBIDOAO_00664	CGDAAFPO_06109	MCAEBMOJ_02782	KCKOMHIO_03845	GKFEOIKI_02949	KJJDDNMC_02953	HIBOFPIG_01617	BJLLLJKJ_00669	JGIPFBDA_03754	DHFOIPCI_00579	ADKPNDDD_06661	JFIFBHGF_02941	ELINPOGI_00549	ELADGCIG_03688	JMHKJALJ_03448	JNMGIFIK_00596	EANIBDIK_00143
group_714: NHDIEHOJ_04068	DAFEIOHN_04303	JMHKJALJ_02386	CGDAAFPO_02136	MCAEBMOJ_06089	AGKIMEDE_04579	KMJKGGHA_05862	DDBIDOAO_04778	GKFEOIKI_04024	HIBOFPIG_01566	BJLLLJKJ_04553	DHFOIPCI_06560	ADKPNDDD_00820	ELINPOGI_01538	ELADGCIG_02448	JNMGIFIK_06359	KCKOMHIO_00565	KJJDDNMC_03632	JGIPFBDA_02441	JFIFBHGF_04435	EANIBDIK_04249
rbsC_28: NHDIEHOJ_06103	DAFEIOHN_05155	AGKIMEDE_05178	KMJKGGHA_00516	DDBIDOAO_06833	CGDAAFPO_00293	MCAEBMOJ_03619	KCKOMHIO_01554	GKFEOIKI_00187	KJJDDNMC_06536	HIBOFPIG_02522	BJLLLJKJ_06915	JGIPFBDA_01286	DHFOIPCI_04330	ADKPNDDD_01739	JFIFBHGF_05326	ELINPOGI_02258	ELADGCIG_01477	JMHKJALJ_01344	JNMGIFIK_05191	EANIBDIK_06374
group_2970: NHDIEHOJ_01674	AGKIMEDE_01901	KMJKGGHA_03286	DDBIDOAO_02214	CGDAAFPO_04846	MCAEBMOJ_01609	GKFEOIKI_07213	KJJDDNMC_01645	HIBOFPIG_05752	BJLLLJKJ_03080	JGIPFBDA_05051	DHFOIPCI_02004	ADKPNDDD_04139	JFIFBHGF_01638	ELINPOGI_04664	ELADGCIG_04894	JMHKJALJ_04966	JNMGIFIK_01495	EANIBDIK_01606	DAFEIOHN_01916	KCKOMHIO_05140
dnaA_3: NHDIEHOJ_00379	DAFEIOHN_03198	AGKIMEDE_00547	KMJKGGHA_04531	DDBIDOAO_03528	CGDAAFPO_03504	MCAEBMOJ_00378	KCKOMHIO_06631	GKFEOIKI_05880	KJJDDNMC_00386	HIBOFPIG_04417	BJLLLJKJ_01710	JGIPFBDA_06309	DHFOIPCI_03382	ADKPNDDD_05469	JFIFBHGF_00381	ELINPOGI_05963	ELADGCIG_06128	JMHKJALJ_06274	JNMGIFIK_03488	EANIBDIK_02864
acrB: NHDIEHOJ_00199	DAFEIOHN_03374	AGKIMEDE_00366	KMJKGGHA_04713	DDBIDOAO_03709	CGDAAFPO_03319	MCAEBMOJ_00200	KCKOMHIO_06812	GKFEOIKI_05687	KJJDDNMC_00201	HIBOFPIG_04225	BJLLLJKJ_01517	JGIPFBDA_06489	DHFOIPCI_03573	ADKPNDDD_05661	JFIFBHGF_00201	ELINPOGI_06167	ELADGCIG_06308	JMHKJALJ_06456	JNMGIFIK_03670	EANIBDIK_03044
katG: NHDIEHOJ_04870	DAFEIOHN_03880	AGKIMEDE_04092	KMJKGGHA_05266	DDBIDOAO_05471	CGDAAFPO_02549	MCAEBMOJ_06566	KCKOMHIO_00040	GKFEOIKI_04815	KJJDDNMC_04102	HIBOFPIG_00770	BJLLLJKJ_04028	JGIPFBDA_03129	DHFOIPCI_07082	ADKPNDDD_00027	JFIFBHGF_03527	ELINPOGI_02041	ELADGCIG_02119	JMHKJALJ_01552	JNMGIFIK_07306	EANIBDIK_03841
group_7066: NHDIEHOJ_03242	DAFEIOHN_00295	AGKIMEDE_03460	KMJKGGHA_01810	DDBIDOAO_00277	CGDAAFPO_06469	MCAEBMOJ_03149	KCKOMHIO_03534	GKFEOIKI_05215	KJJDDNMC_03354	HIBOFPIG_07020	BJLLLJKJ_01045	JGIPFBDA_03445	DHFOIPCI_00262	ADKPNDDD_06133	JFIFBHGF_03252	ELINPOGI_06641	ELADGCIG_03367	JMHKJALJ_06927	JNMGIFIK_00277	EANIBDIK_03517
group_1934: NHDIEHOJ_00795	AGKIMEDE_00933	KMJKGGHA_04166	DDBIDOAO_03152	CGDAAFPO_03943	MCAEBMOJ_00750	KCKOMHIO_06171	GKFEOIKI_06356	KJJDDNMC_00752	HIBOFPIG_04893	BJLLLJKJ_02149	JGIPFBDA_05943	DHFOIPCI_02946	ADKPNDDD_04997	JFIFBHGF_00747	ELINPOGI_05524	ELADGCIG_05760	JNMGIFIK_03082	EANIBDIK_02496	DAFEIOHN_02777	JMHKJALJ_05894
group_6532: NHDIEHOJ_02609	DAFEIOHN_00930	AGKIMEDE_02817	KMJKGGHA_02444	DDBIDOAO_00989	CGDAAFPO_05784	MCAEBMOJ_02463	KCKOMHIO_04171	GKFEOIKI_02621	KJJDDNMC_02630	HIBOFPIG_01945	BJLLLJKJ_00344	JGIPFBDA_04078	DHFOIPCI_00904	ADKPNDDD_06989	JFIFBHGF_02617	ELINPOGI_00225	ELADGCIG_03987	JMHKJALJ_03846	JNMGIFIK_02697	EANIBDIK_00470
group_5112: NHDIEHOJ_00842	DAFEIOHN_02751	AGKIMEDE_00974	KMJKGGHA_04117	DDBIDOAO_03127	CGDAAFPO_04013	MCAEBMOJ_00775	KCKOMHIO_06146	GKFEOIKI_06381	KJJDDNMC_00777	HIBOFPIG_04918	BJLLLJKJ_02174	JGIPFBDA_05918	DHFOIPCI_02921	ADKPNDDD_04972	JFIFBHGF_00772	ELINPOGI_05499	ELADGCIG_05735	JMHKJALJ_05869	JNMGIFIK_03057	EANIBDIK_02471
ppa: NHDIEHOJ_03324	DAFEIOHN_00212	AGKIMEDE_03545	KMJKGGHA_01726	DDBIDOAO_00194	CGDAAFPO_06554	MCAEBMOJ_03233	KCKOMHIO_03452	GKFEOIKI_05297	KJJDDNMC_03436	HIBOFPIG_07102	BJLLLJKJ_01127	JGIPFBDA_03363	DHFOIPCI_00180	ADKPNDDD_06051	JFIFBHGF_03334	ELINPOGI_06559	ELADGCIG_03284	JMHKJALJ_06845	JNMGIFIK_00193	EANIBDIK_03435
adh1_2: NHDIEHOJ_06389	DAFEIOHN_06359	AGKIMEDE_06404	KMJKGGHA_00228	DDBIDOAO_05600	CGDAAFPO_01548	MCAEBMOJ_04867	KCKOMHIO_02832	GKFEOIKI_01427	KJJDDNMC_05284	HIBOFPIG_03764	BJLLLJKJ_05688	JGIPFBDA_01005	DHFOIPCI_05580	ADKPNDDD_02982	JFIFBHGF_06594	ELINPOGI_03519	ELADGCIG_00196	JMHKJALJ_00112	JNMGIFIK_03973	EANIBDIK_05137
cyaA_4: NHDIEHOJ_06148	DAFEIOHN_05113	AGKIMEDE_05137	KMJKGGHA_00474	DDBIDOAO_06874	CGDAAFPO_00252	KJJDDNMC_06578	DHFOIPCI_04289	ELADGCIG_01518	JMHKJALJ_01387	BJLLLJKJ_06957	ELINPOGI_02216	KCKOMHIO_01512	GKFEOIKI_00145	HIBOFPIG_02480	JGIPFBDA_01245	ADKPNDDD_01697	JFIFBHGF_05285	EANIBDIK_06415	MCAEBMOJ_03576	JNMGIFIK_05234
group_4685: NHDIEHOJ_00306	DAFEIOHN_03270	AGKIMEDE_00474	KMJKGGHA_04603	DDBIDOAO_03600	CGDAAFPO_03430	MCAEBMOJ_00305	KCKOMHIO_06704	GKFEOIKI_05807	KJJDDNMC_00313	HIBOFPIG_04344	BJLLLJKJ_01635	JGIPFBDA_06381	DHFOIPCI_03454	ADKPNDDD_05541	JFIFBHGF_00309	ELINPOGI_06050	ELADGCIG_06200	JMHKJALJ_06346	JNMGIFIK_03561	EANIBDIK_02936
glnQ_5: NHDIEHOJ_04971	DAFEIOHN_06256	AGKIMEDE_06292	KMJKGGHA_00116	DDBIDOAO_05714	CGDAAFPO_01445	MCAEBMOJ_04754	KCKOMHIO_02720	GKFEOIKI_01327	KJJDDNMC_05395	HIBOFPIG_03664	BJLLLJKJ_05788	JGIPFBDA_00893	DHFOIPCI_05467	ADKPNDDD_02882	JFIFBHGF_06482	ELINPOGI_03404	ELADGCIG_00310	JMHKJALJ_00211	JNMGIFIK_04073	EANIBDIK_05249
appA_2: NHDIEHOJ_00166	DAFEIOHN_03407	AGKIMEDE_00333	KMJKGGHA_04746	DDBIDOAO_03742	CGDAAFPO_03286	MCAEBMOJ_00167	KCKOMHIO_06845	GKFEOIKI_05654	KJJDDNMC_00168	HIBOFPIG_04192	BJLLLJKJ_01484	JGIPFBDA_06522	DHFOIPCI_03606	ADKPNDDD_05694	JFIFBHGF_00168	ELINPOGI_06200	ELADGCIG_06341	JMHKJALJ_06490	JNMGIFIK_03703	EANIBDIK_03077
doeB: NHDIEHOJ_05135	DAFEIOHN_06089	AGKIMEDE_06133	KMJKGGHA_01547	DDBIDOAO_05869	CGDAAFPO_01281	MCAEBMOJ_04589	KCKOMHIO_02557	GKFEOIKI_01157	KJJDDNMC_05559	HIBOFPIG_03493	BJLLLJKJ_05945	JGIPFBDA_00730	DHFOIPCI_05308	ADKPNDDD_02712	JFIFBHGF_06319	ELINPOGI_03221	ELADGCIG_00474	JMHKJALJ_00379	JNMGIFIK_04230	EANIBDIK_05407
group_8674: NHDIEHOJ_06069	DAFEIOHN_05189	AGKIMEDE_05216	KMJKGGHA_00551	DDBIDOAO_06797	CGDAAFPO_00331	MCAEBMOJ_03653	KCKOMHIO_01589	GKFEOIKI_00220	KJJDDNMC_06502	HIBOFPIG_02555	BJLLLJKJ_06881	JGIPFBDA_01320	DHFOIPCI_04366	ADKPNDDD_01772	JFIFBHGF_05360	ELINPOGI_02291	ELADGCIG_01443	JMHKJALJ_01308	JNMGIFIK_05157	EANIBDIK_06338
group_3609: NHDIEHOJ_06015	AGKIMEDE_05267	KMJKGGHA_00605	MCAEBMOJ_03704	KJJDDNMC_06448	ELADGCIG_01391	DAFEIOHN_05240	DDBIDOAO_06746	CGDAAFPO_00383	KCKOMHIO_01640	GKFEOIKI_00271	HIBOFPIG_02606	BJLLLJKJ_06830	JGIPFBDA_01372	DHFOIPCI_04418	ADKPNDDD_01823	JFIFBHGF_05412	ELINPOGI_02342	JMHKJALJ_01257	JNMGIFIK_05106	EANIBDIK_06286
araQ_7: DDBIDOAO_04661	NHDIEHOJ_04368	DAFEIOHN_04455	AGKIMEDE_04746	KMJKGGHA_06018	CGDAAFPO_02008	MCAEBMOJ_05964	KCKOMHIO_00698	GKFEOIKI_03905	KJJDDNMC_04700	HIBOFPIG_00123	BJLLLJKJ_04673	JGIPFBDA_02283	DHFOIPCI_06441	ADKPNDDD_00937	JFIFBHGF_04277	ELINPOGI_01420	ELADGCIG_02608	JMHKJALJ_02101	JNMGIFIK_06480	EANIBDIK_04435
group_7241: NHDIEHOJ_03434	DAFEIOHN_00083	AGKIMEDE_03655	KMJKGGHA_01615	DDBIDOAO_00083	CGDAAFPO_06745	MCAEBMOJ_03343	KCKOMHIO_03342	GKFEOIKI_05408	KJJDDNMC_03548	HIBOFPIG_07213	BJLLLJKJ_01238	JGIPFBDA_03252	DHFOIPCI_00067	ADKPNDDD_05940	JFIFBHGF_03444	ELINPOGI_06447	ELADGCIG_03174	JMHKJALJ_06735	JNMGIFIK_00082	EANIBDIK_03324
acr1: NHDIEHOJ_00624	DAFEIOHN_02951	AGKIMEDE_00742	KMJKGGHA_04336	DDBIDOAO_03334	CGDAAFPO_03698	MCAEBMOJ_00572	GKFEOIKI_06113	KJJDDNMC_00581	HIBOFPIG_04650	BJLLLJKJ_01904	JGIPFBDA_06114	DHFOIPCI_03189	ADKPNDDD_05241	JFIFBHGF_00576	ELINPOGI_05767	ELADGCIG_05930	JMHKJALJ_06079	JNMGIFIK_03293	EANIBDIK_02667	KCKOMHIO_06413
group_3545: NHDIEHOJ_05729	DAFEIOHN_05538	AGKIMEDE_05557	KMJKGGHA_00894	DDBIDOAO_06458	CGDAAFPO_00685	MCAEBMOJ_03989	KCKOMHIO_01936	GKFEOIKI_00561	KJJDDNMC_06158	HIBOFPIG_02896	BJLLLJKJ_06539	JGIPFBDA_00155	DHFOIPCI_04710	ADKPNDDD_02114	JFIFBHGF_05745	ELINPOGI_02630	ELADGCIG_01104	JNMGIFIK_04822	EANIBDIK_06000	JMHKJALJ_00912
araE: NHDIEHOJ_05080	DAFEIOHN_06145	AGKIMEDE_06181	KMJKGGHA_00006	DDBIDOAO_05820	CGDAAFPO_01336	MCAEBMOJ_04645	KCKOMHIO_02612	GKFEOIKI_01213	KJJDDNMC_05504	HIBOFPIG_03550	BJLLLJKJ_05897	JGIPFBDA_00785	DHFOIPCI_05363	ADKPNDDD_02768	JFIFBHGF_06374	ELINPOGI_03276	ELADGCIG_00419	JMHKJALJ_00321	JNMGIFIK_04182	EANIBDIK_05359
group_6083: NHDIEHOJ_02053	DAFEIOHN_01485	AGKIMEDE_02347	KMJKGGHA_02912	DDBIDOAO_01687	CGDAAFPO_05315	MCAEBMOJ_02000	KCKOMHIO_04703	GKFEOIKI_01914	KJJDDNMC_02083	HIBOFPIG_06297	BJLLLJKJ_03604	JGIPFBDA_04547	DHFOIPCI_01546	ADKPNDDD_03595	JFIFBHGF_02142	ELINPOGI_04224	ELADGCIG_04457	JMHKJALJ_04398	JNMGIFIK_02082	EANIBDIK_00943
yecS_1: EANIBDIK_03568	NHDIEHOJ_03190	DAFEIOHN_00346	AGKIMEDE_03407	KMJKGGHA_01861	DDBIDOAO_00330	CGDAAFPO_06416	MCAEBMOJ_03096	KCKOMHIO_03585	GKFEOIKI_05164	KJJDDNMC_03279	HIBOFPIG_06969	BJLLLJKJ_00994	DHFOIPCI_00313	ADKPNDDD_06184	JFIFBHGF_03201	ELINPOGI_06692	ELADGCIG_03428	JMHKJALJ_06979	JNMGIFIK_00330	JGIPFBDA_03495
phnE_1: NHDIEHOJ_05559	DAFEIOHN_05707	AGKIMEDE_05727	KMJKGGHA_01067	DDBIDOAO_06285	CGDAAFPO_00856	MCAEBMOJ_04159	KCKOMHIO_02107	GKFEOIKI_00736	KJJDDNMC_05987	HIBOFPIG_03071	BJLLLJKJ_06364	JGIPFBDA_00327	DHFOIPCI_04883	ADKPNDDD_02290	JFIFBHGF_05916	ELINPOGI_02804	ELADGCIG_00932	JMHKJALJ_00741	JNMGIFIK_04654	EANIBDIK_05829
group_5928: NHDIEHOJ_01874	DAFEIOHN_01665	AGKIMEDE_02167	KMJKGGHA_03090	DDBIDOAO_01866	CGDAAFPO_05064	MCAEBMOJ_01817	KCKOMHIO_04945	GKFEOIKI_02093	KJJDDNMC_01843	HIBOFPIG_06117	BJLLLJKJ_03425	JGIPFBDA_04786	DHFOIPCI_01725	ADKPNDDD_03776	JFIFBHGF_01902	ELINPOGI_04403	ELADGCIG_04697	JMHKJALJ_04616	JNMGIFIK_01840	EANIBDIK_01261
bolA: NHDIEHOJ_02903	DAFEIOHN_00633	AGKIMEDE_03120	KMJKGGHA_02148	DDBIDOAO_00691	CGDAAFPO_06081	MCAEBMOJ_02755	KCKOMHIO_03872	GKFEOIKI_02922	KJJDDNMC_02926	HIBOFPIG_01644	BJLLLJKJ_00642	JGIPFBDA_03781	DHFOIPCI_00606	ADKPNDDD_06688	JFIFBHGF_02914	ELINPOGI_00522	ELADGCIG_03715	JMHKJALJ_03475	JNMGIFIK_00623	EANIBDIK_00170
ctaE_1: NHDIEHOJ_02736	DAFEIOHN_00801	AGKIMEDE_02948	KMJKGGHA_02314	DDBIDOAO_00858	CGDAAFPO_05911	MCAEBMOJ_02589	KCKOMHIO_04044	GKFEOIKI_02754	KJJDDNMC_02759	HIBOFPIG_01812	BJLLLJKJ_00476	JGIPFBDA_03948	DHFOIPCI_00772	ADKPNDDD_06856	JFIFBHGF_02747	ELINPOGI_00356	ELADGCIG_03860	JMHKJALJ_03713	JNMGIFIK_00790	EANIBDIK_00338
cdhR_6: NHDIEHOJ_04408	DAFEIOHN_04518	AGKIMEDE_04809	KMJKGGHA_06081	DDBIDOAO_04598	CGDAAFPO_01942	MCAEBMOJ_05900	KCKOMHIO_00761	GKFEOIKI_03833	KJJDDNMC_04660	HIBOFPIG_00195	BJLLLJKJ_04736	JGIPFBDA_02220	DHFOIPCI_06378	ADKPNDDD_01009	JFIFBHGF_04214	ELINPOGI_01357	ELADGCIG_02649	JMHKJALJ_02035	JNMGIFIK_06543	EANIBDIK_04498
ykuD_1: NHDIEHOJ_02422	DAFEIOHN_01123	AGKIMEDE_02630	KMJKGGHA_02627	DDBIDOAO_01322	CGDAAFPO_05596	MCAEBMOJ_02280	KCKOMHIO_04421	GKFEOIKI_01555	KJJDDNMC_02446	HIBOFPIG_06655	BJLLLJKJ_03973	JGIPFBDA_04262	DHFOIPCI_01178	ADKPNDDD_03235	JFIFBHGF_02428	ELINPOGI_03856	ELADGCIG_04172	JMHKJALJ_04029	JNMGIFIK_02365	EANIBDIK_00657
mglA_7: NHDIEHOJ_05848	DAFEIOHN_05416	AGKIMEDE_05434	KMJKGGHA_00775	DDBIDOAO_06581	CGDAAFPO_00564	MCAEBMOJ_03869	KCKOMHIO_01813	GKFEOIKI_00438	KJJDDNMC_06278	HIBOFPIG_02773	BJLLLJKJ_06662	JGIPFBDA_00031	DHFOIPCI_04585	ADKPNDDD_01990	JFIFBHGF_05621	ELINPOGI_02510	ELADGCIG_01225	JMHKJALJ_01080	JNMGIFIK_04941	EANIBDIK_06121
fabF_3: NHDIEHOJ_02058	DAFEIOHN_01480	AGKIMEDE_02352	KMJKGGHA_02907	DDBIDOAO_01682	CGDAAFPO_05320	MCAEBMOJ_02005	KCKOMHIO_04698	GKFEOIKI_01909	KJJDDNMC_02088	HIBOFPIG_06302	BJLLLJKJ_03609	JGIPFBDA_04542	DHFOIPCI_01541	ADKPNDDD_03590	JFIFBHGF_02147	ELINPOGI_04219	ELADGCIG_04452	JMHKJALJ_04393	JNMGIFIK_02087	EANIBDIK_00938
pucA_1: NHDIEHOJ_01869	DAFEIOHN_01670	AGKIMEDE_02162	KMJKGGHA_03095	DDBIDOAO_01871	CGDAAFPO_05059	MCAEBMOJ_01812	KCKOMHIO_04950	GKFEOIKI_02098	KJJDDNMC_01838	HIBOFPIG_06112	BJLLLJKJ_03420	JGIPFBDA_04791	DHFOIPCI_01730	ADKPNDDD_03781	JFIFBHGF_01897	ELINPOGI_04408	ELADGCIG_04702	JMHKJALJ_04621	JNMGIFIK_01835	EANIBDIK_01266
cspA_4: NHDIEHOJ_03588	DAFEIOHN_03972	AGKIMEDE_04172	KMJKGGHA_05359	DDBIDOAO_05385	CGDAAFPO_02465	MCAEBMOJ_06486	KCKOMHIO_00124	GKFEOIKI_04730	KJJDDNMC_04011	HIBOFPIG_00854	BJLLLJKJ_04113	JGIPFBDA_03040	DHFOIPCI_06997	ADKPNDDD_00111	JFIFBHGF_05060	ELINPOGI_01956	ELADGCIG_02029	JMHKJALJ_02905	JNMGIFIK_05764	EANIBDIK_03924
mppA: NHDIEHOJ_02811	DAFEIOHN_00726	AGKIMEDE_03022	KMJKGGHA_02240	DDBIDOAO_00784	CGDAAFPO_05985	MCAEBMOJ_02663	KCKOMHIO_03968	GKFEOIKI_02829	KJJDDNMC_02834	HIBOFPIG_01737	BJLLLJKJ_00549	JGIPFBDA_03874	DHFOIPCI_00699	ADKPNDDD_06781	JFIFBHGF_02821	ELINPOGI_00429	ELADGCIG_03808	JMHKJALJ_03636	JNMGIFIK_00716	EANIBDIK_00263
sinR: NHDIEHOJ_00015	DAFEIOHN_03556	AGKIMEDE_00183	KMJKGGHA_04899	DDBIDOAO_03895	CGDAAFPO_03135	MCAEBMOJ_00014	KCKOMHIO_06995	GKFEOIKI_05503	KJJDDNMC_00015	HIBOFPIG_04037	BJLLLJKJ_01333	JGIPFBDA_06675	DHFOIPCI_03757	ADKPNDDD_05845	JFIFBHGF_00015	ELINPOGI_06352	ELADGCIG_06493	JMHKJALJ_06640	JNMGIFIK_03857	EANIBDIK_03229
pgrR_5: NHDIEHOJ_04849	DAFEIOHN_03859	KMJKGGHA_05245	KJJDDNMC_04123	JGIPFBDA_03150	JFIFBHGF_03548	ELADGCIG_02140	EANIBDIK_05049	AGKIMEDE_04071	CGDAAFPO_02570	KCKOMHIO_00019	DDBIDOAO_05496	MCAEBMOJ_06588	GKFEOIKI_04837	HIBOFPIG_00748	BJLLLJKJ_04006	DHFOIPCI_07104	ADKPNDDD_00005	ELINPOGI_02063	JMHKJALJ_01574	JNMGIFIK_07280
group_8504: NHDIEHOJ_05759	DAFEIOHN_05507	AGKIMEDE_05523	KMJKGGHA_00864	DDBIDOAO_06491	CGDAAFPO_00654	MCAEBMOJ_03958	KCKOMHIO_01903	GKFEOIKI_00528	KJJDDNMC_06188	HIBOFPIG_02863	BJLLLJKJ_06572	JGIPFBDA_00121	DHFOIPCI_04675	ADKPNDDD_02081	JFIFBHGF_05711	ELINPOGI_02599	ELADGCIG_01136	JMHKJALJ_00943	JNMGIFIK_04853	EANIBDIK_06031
group_5343: NHDIEHOJ_01114	DAFEIOHN_02474	AGKIMEDE_01245	KMJKGGHA_03845	DDBIDOAO_02849	CGDAAFPO_04288	MCAEBMOJ_01047	KCKOMHIO_05871	GKFEOIKI_06654	KJJDDNMC_01051	HIBOFPIG_05191	BJLLLJKJ_02447	JGIPFBDA_05643	DHFOIPCI_02646	ADKPNDDD_04698	JFIFBHGF_01046	ELINPOGI_05222	ELADGCIG_05459	JMHKJALJ_05593	JNMGIFIK_02781	EANIBDIK_02197
oppF_4: NHDIEHOJ_04374	DAFEIOHN_04461	AGKIMEDE_04752	KMJKGGHA_06024	DDBIDOAO_04655	CGDAAFPO_02002	MCAEBMOJ_05958	KCKOMHIO_00704	GKFEOIKI_03899	KJJDDNMC_04694	HIBOFPIG_00129	BJLLLJKJ_04679	JGIPFBDA_02277	DHFOIPCI_06435	ADKPNDDD_00943	JFIFBHGF_04271	ELINPOGI_01414	ELADGCIG_02614	JMHKJALJ_02095	JNMGIFIK_06486	EANIBDIK_04441
ltxA: NHDIEHOJ_05604	DAFEIOHN_05662	AGKIMEDE_05681	KMJKGGHA_01022	DDBIDOAO_06331	CGDAAFPO_00810	MCAEBMOJ_04113	KCKOMHIO_02062	GKFEOIKI_00691	KJJDDNMC_06032	HIBOFPIG_03026	BJLLLJKJ_06411	JGIPFBDA_00282	DHFOIPCI_04838	ADKPNDDD_02244	JFIFBHGF_05871	ELINPOGI_02759	ELADGCIG_00978	JMHKJALJ_00787	JNMGIFIK_04699	EANIBDIK_05874
fda: NHDIEHOJ_02998	DAFEIOHN_00540	AGKIMEDE_03214	KMJKGGHA_02054	DDBIDOAO_00526	CGDAAFPO_06222	MCAEBMOJ_02901	KCKOMHIO_03779	GKFEOIKI_04969	KJJDDNMC_03086	HIBOFPIG_06774	BJLLLJKJ_00797	JGIPFBDA_03687	DHFOIPCI_00510	ADKPNDDD_06379	JFIFBHGF_03009	ELINPOGI_06888	ELADGCIG_03620	JMHKJALJ_03379	JNMGIFIK_00527	EANIBDIK_00076
group_7169: NHDIEHOJ_03357	DAFEIOHN_00159	AGKIMEDE_03578	KMJKGGHA_01693	DDBIDOAO_00161	CGDAAFPO_06667	MCAEBMOJ_03266	KCKOMHIO_03419	GKFEOIKI_05330	KJJDDNMC_03470	HIBOFPIG_07135	BJLLLJKJ_01160	JGIPFBDA_03330	DHFOIPCI_00147	ADKPNDDD_06018	JFIFBHGF_03367	ELINPOGI_06525	ELADGCIG_03251	JMHKJALJ_06812	JNMGIFIK_00160	EANIBDIK_03402
group_5026: NHDIEHOJ_00724	DAFEIOHN_02851	AGKIMEDE_00855	KMJKGGHA_04236	DDBIDOAO_03231	CGDAAFPO_03866	MCAEBMOJ_00672	KCKOMHIO_06249	GKFEOIKI_06278	KJJDDNMC_00681	HIBOFPIG_04815	BJLLLJKJ_02069	JGIPFBDA_06013	DHFOIPCI_03024	ADKPNDDD_05075	JFIFBHGF_00677	ELINPOGI_05602	ELADGCIG_05830	JMHKJALJ_05976	JNMGIFIK_03161	EANIBDIK_02566
rspR_5: NHDIEHOJ_06145	DAFEIOHN_05116	AGKIMEDE_05140	KMJKGGHA_00477	DDBIDOAO_06871	CGDAAFPO_00255	MCAEBMOJ_03579	KCKOMHIO_01515	GKFEOIKI_00148	KJJDDNMC_06575	HIBOFPIG_02483	BJLLLJKJ_06954	JGIPFBDA_01248	DHFOIPCI_04292	ADKPNDDD_01700	JFIFBHGF_05288	ELINPOGI_02219	ELADGCIG_01515	JMHKJALJ_01384	JNMGIFIK_05231	EANIBDIK_06412
proA_1: NHDIEHOJ_06356	DAFEIOHN_06392	AGKIMEDE_06437	KMJKGGHA_00264	DDBIDOAO_05569	CGDAAFPO_01580	MCAEBMOJ_04900	KCKOMHIO_02864	GKFEOIKI_01461	KJJDDNMC_05251	HIBOFPIG_03798	BJLLLJKJ_05652	JGIPFBDA_01037	DHFOIPCI_05611	ADKPNDDD_03016	JFIFBHGF_06626	ELINPOGI_03550	ELADGCIG_00163	JMHKJALJ_00079	JNMGIFIK_03939	EANIBDIK_05105
group_5950: NHDIEHOJ_01899	DAFEIOHN_01640	AGKIMEDE_02192	KMJKGGHA_03065	DDBIDOAO_01840	CGDAAFPO_05089	MCAEBMOJ_01843	KCKOMHIO_04920	GKFEOIKI_02068	KJJDDNMC_01868	HIBOFPIG_06142	BJLLLJKJ_03450	JGIPFBDA_04761	DHFOIPCI_01700	ADKPNDDD_03751	JFIFBHGF_01927	ELINPOGI_04377	ELADGCIG_04672	JMHKJALJ_04591	JNMGIFIK_01865	EANIBDIK_01236
yhaX: NHDIEHOJ_02259	DAFEIOHN_01282	AGKIMEDE_02469	KMJKGGHA_02789	DDBIDOAO_01480	CGDAAFPO_05438	MCAEBMOJ_02121	KCKOMHIO_04580	GKFEOIKI_01714	KJJDDNMC_02283	HIBOFPIG_06496	BJLLLJKJ_03814	JGIPFBDA_04424	DHFOIPCI_01337	ADKPNDDD_03394	JFIFBHGF_02266	ELINPOGI_04015	ELADGCIG_04334	JMHKJALJ_04191	JNMGIFIK_02204	EANIBDIK_00819
group_8813: NHDIEHOJ_06272	DAFEIOHN_04978	AGKIMEDE_05009	KMJKGGHA_00348	DDBIDOAO_07004	CGDAAFPO_00120	MCAEBMOJ_03438	KCKOMHIO_01383	GKFEOIKI_00013	KJJDDNMC_06701	HIBOFPIG_02348	BJLLLJKJ_07085	JGIPFBDA_01119	DHFOIPCI_04159	ADKPNDDD_01565	JFIFBHGF_05159	ELINPOGI_02086	ELADGCIG_01650	JMHKJALJ_01531	JNMGIFIK_05367	EANIBDIK_06542
thpR: NHDIEHOJ_03401	DAFEIOHN_00116	AGKIMEDE_03622	KMJKGGHA_01649	DDBIDOAO_00116	CGDAAFPO_06712	MCAEBMOJ_03310	KCKOMHIO_03375	GKFEOIKI_05375	KJJDDNMC_03515	HIBOFPIG_07180	BJLLLJKJ_01205	JGIPFBDA_03285	DHFOIPCI_00100	ADKPNDDD_05973	JFIFBHGF_03411	ELINPOGI_06480	ELADGCIG_03207	JMHKJALJ_06768	JNMGIFIK_00115	EANIBDIK_03357
sufD: NHDIEHOJ_01853	DAFEIOHN_01686	AGKIMEDE_02146	KMJKGGHA_03111	DDBIDOAO_01887	CGDAAFPO_05043	MCAEBMOJ_01796	KCKOMHIO_04966	GKFEOIKI_02114	KJJDDNMC_01822	HIBOFPIG_06096	BJLLLJKJ_03404	JGIPFBDA_04807	DHFOIPCI_01746	ADKPNDDD_03797	JFIFBHGF_01881	ELINPOGI_04424	ELADGCIG_04718	JMHKJALJ_04637	JNMGIFIK_01819	EANIBDIK_01282
pbpF_3: NHDIEHOJ_05519	DAFEIOHN_05748	AGKIMEDE_05771	KMJKGGHA_01109	DDBIDOAO_06243	CGDAAFPO_00898	MCAEBMOJ_04203	KCKOMHIO_02148	KJJDDNMC_05946	DHFOIPCI_04924	ELINPOGI_02843	ELADGCIG_00891	JMHKJALJ_00701	JNMGIFIK_04614	GKFEOIKI_00778	HIBOFPIG_03113	BJLLLJKJ_06323	JGIPFBDA_00369	ADKPNDDD_02332	JFIFBHGF_05958	EANIBDIK_05788
btr_1: NHDIEHOJ_02436	DAFEIOHN_01109	AGKIMEDE_02644	KMJKGGHA_02613	DDBIDOAO_01242	CGDAAFPO_05611	MCAEBMOJ_02294	KCKOMHIO_04407	GKFEOIKI_02448	KJJDDNMC_02461	HIBOFPIG_02118	BJLLLJKJ_00069	JGIPFBDA_04248	DHFOIPCI_01097	ADKPNDDD_07162	JFIFBHGF_02443	ELINPOGI_00052	ELADGCIG_04158	JMHKJALJ_04015	JNMGIFIK_02444	EANIBDIK_00643
yecS_4: NHDIEHOJ_04969	DAFEIOHN_06258	AGKIMEDE_06294	KMJKGGHA_00118	DDBIDOAO_05712	CGDAAFPO_01447	MCAEBMOJ_04756	KCKOMHIO_02722	GKFEOIKI_01329	KJJDDNMC_05393	HIBOFPIG_03666	BJLLLJKJ_05786	JGIPFBDA_00895	DHFOIPCI_05469	ADKPNDDD_02884	JFIFBHGF_06484	ELINPOGI_03406	ELADGCIG_00308	JMHKJALJ_00209	JNMGIFIK_04071	EANIBDIK_05247
smc_3: DDBIDOAO_02968	NHDIEHOJ_00996	DAFEIOHN_02594	AGKIMEDE_01128	KMJKGGHA_03962	CGDAAFPO_04169	MCAEBMOJ_00929	KCKOMHIO_05990	GKFEOIKI_06536	KJJDDNMC_00931	HIBOFPIG_05073	BJLLLJKJ_02329	JGIPFBDA_05763	DHFOIPCI_02765	ADKPNDDD_04816	JFIFBHGF_00926	ELINPOGI_05341	ELADGCIG_05580	JMHKJALJ_05712	JNMGIFIK_02900	EANIBDIK_02316
ydjH_2: NHDIEHOJ_05444	DAFEIOHN_05825	AGKIMEDE_05847	KMJKGGHA_01185	DDBIDOAO_06166	CGDAAFPO_00973	MCAEBMOJ_04282	KCKOMHIO_02225	KJJDDNMC_05871	JGIPFBDA_00445	JFIFBHGF_06034	ELADGCIG_00816	JMHKJALJ_00627	JNMGIFIK_04539	EANIBDIK_05713	ELINPOGI_02918	GKFEOIKI_00855	HIBOFPIG_03190	BJLLLJKJ_06248	DHFOIPCI_04998	ADKPNDDD_02409
hutU: NHDIEHOJ_05547	DAFEIOHN_05719	AGKIMEDE_05739	KMJKGGHA_01079	DDBIDOAO_06273	CGDAAFPO_00868	MCAEBMOJ_04171	KCKOMHIO_02119	GKFEOIKI_00747	KJJDDNMC_05974	HIBOFPIG_03082	BJLLLJKJ_06353	JGIPFBDA_00339	DHFOIPCI_04895	ADKPNDDD_02301	JFIFBHGF_05928	ELINPOGI_02815	ELADGCIG_00919	JMHKJALJ_00729	JNMGIFIK_04642	EANIBDIK_05817
group_6919: NHDIEHOJ_03067	DAFEIOHN_00471	AGKIMEDE_03284	KMJKGGHA_01985	DDBIDOAO_00456	CGDAAFPO_06292	MCAEBMOJ_02972	KCKOMHIO_03709	GKFEOIKI_05039	KJJDDNMC_03155	HIBOFPIG_06844	BJLLLJKJ_00867	JGIPFBDA_03618	DHFOIPCI_00440	ADKPNDDD_06309	JFIFBHGF_03078	ELINPOGI_06818	ELADGCIG_03551	JMHKJALJ_07104	JNMGIFIK_00457	EANIBDIK_00007
exo I: NHDIEHOJ_05544	DAFEIOHN_05722	AGKIMEDE_05744	KMJKGGHA_01082	DDBIDOAO_06268	CGDAAFPO_00872	MCAEBMOJ_04176	KCKOMHIO_02122	GKFEOIKI_00752	KJJDDNMC_05971	HIBOFPIG_03087	BJLLLJKJ_06348	JGIPFBDA_00342	DHFOIPCI_04898	ADKPNDDD_02306	JFIFBHGF_05931	ELINPOGI_02818	ELADGCIG_00916	JMHKJALJ_00726	JNMGIFIK_04639	EANIBDIK_05814
group_7287: NHDIEHOJ_03489	DAFEIOHN_00027	AGKIMEDE_03710	KMJKGGHA_04939	DDBIDOAO_00027	CGDAAFPO_06801	MCAEBMOJ_03399	KCKOMHIO_03286	GKFEOIKI_05463	KJJDDNMC_03603	HIBOFPIG_07269	BJLLLJKJ_01293	JGIPFBDA_03197	DHFOIPCI_00012	ADKPNDDD_05885	JFIFBHGF_03499	ELINPOGI_06392	ELADGCIG_03118	JMHKJALJ_06680	JNMGIFIK_00027	EANIBDIK_03269
potD_3: NHDIEHOJ_05085	DAFEIOHN_06140	AGKIMEDE_06176	KMJKGGHA_00001	DDBIDOAO_05826	CGDAAFPO_01331	MCAEBMOJ_04640	KCKOMHIO_02607	GKFEOIKI_01208	KJJDDNMC_05509	HIBOFPIG_03545	BJLLLJKJ_05902	JGIPFBDA_00780	DHFOIPCI_05358	ADKPNDDD_02763	JFIFBHGF_06369	ELINPOGI_03271	ELADGCIG_00424	JMHKJALJ_00327	JNMGIFIK_04187	EANIBDIK_05364
group_8761: NHDIEHOJ_06191	DAFEIOHN_05069	AGKIMEDE_05095	KMJKGGHA_00431	DDBIDOAO_06917	CGDAAFPO_00210	MCAEBMOJ_03534	KCKOMHIO_01469	GKFEOIKI_00103	KJJDDNMC_06621	HIBOFPIG_02438	BJLLLJKJ_06999	JGIPFBDA_01203	DHFOIPCI_04246	ADKPNDDD_01655	JFIFBHGF_05243	ELINPOGI_02172	ELADGCIG_01560	JMHKJALJ_01432	JNMGIFIK_05276	EANIBDIK_06457
pcaH: NHDIEHOJ_06163	DAFEIOHN_05097	AGKIMEDE_05123	KMJKGGHA_00459	DDBIDOAO_06889	CGDAAFPO_00238	MCAEBMOJ_03562	KCKOMHIO_01498	GKFEOIKI_00131	KJJDDNMC_06593	HIBOFPIG_02466	BJLLLJKJ_06971	JGIPFBDA_01231	DHFOIPCI_04274	ADKPNDDD_01683	JFIFBHGF_05271	ELINPOGI_02202	ELADGCIG_01532	JMHKJALJ_01404	JNMGIFIK_05248	EANIBDIK_06429
fucK_2: DAFEIOHN_06046	DDBIDOAO_05912	CGDAAFPO_01238	MCAEBMOJ_04546	KCKOMHIO_02514	KJJDDNMC_05610	BJLLLJKJ_05988	DHFOIPCI_05265	ELINPOGI_03178	JMHKJALJ_00422	JNMGIFIK_04275	AGKIMEDE_06090	KMJKGGHA_01496	ELADGCIG_00525	NHDIEHOJ_05186	GKFEOIKI_01113	HIBOFPIG_03449	JGIPFBDA_00687	ADKPNDDD_02668	JFIFBHGF_06276	EANIBDIK_05450
glcB: NHDIEHOJ_00066	DAFEIOHN_03505	AGKIMEDE_00233	KMJKGGHA_04848	DDBIDOAO_03844	CGDAAFPO_03185	MCAEBMOJ_00067	KCKOMHIO_06945	GKFEOIKI_05554	KJJDDNMC_00065	HIBOFPIG_04088	BJLLLJKJ_01384	JGIPFBDA_06624	DHFOIPCI_03706	ADKPNDDD_05794	JFIFBHGF_00066	ELINPOGI_06301	ELADGCIG_06443	JMHKJALJ_06589	JNMGIFIK_03806	EANIBDIK_03179
ribN_3: NHDIEHOJ_01984	DAFEIOHN_01554	AGKIMEDE_02278	KMJKGGHA_02981	DDBIDOAO_01756	CGDAAFPO_05174	MCAEBMOJ_01926	KCKOMHIO_04835	GKFEOIKI_01983	KJJDDNMC_01951	HIBOFPIG_06227	BJLLLJKJ_03534	JGIPFBDA_04677	DHFOIPCI_01615	ADKPNDDD_03666	JFIFBHGF_02011	ELINPOGI_04293	ELADGCIG_04588	JMHKJALJ_04505	JNMGIFIK_01949	EANIBDIK_01153
group_2341: NHDIEHOJ_05914	KMJKGGHA_00707	KJJDDNMC_06345	DAFEIOHN_05337	AGKIMEDE_05366	DDBIDOAO_06661	CGDAAFPO_00481	MCAEBMOJ_03801	KCKOMHIO_01730	GKFEOIKI_00369	HIBOFPIG_02704	BJLLLJKJ_06745	DHFOIPCI_04503	ADKPNDDD_01921	ELINPOGI_02441	ELADGCIG_01293	JMHKJALJ_01162	JNMGIFIK_05020	JGIPFBDA_01470	JFIFBHGF_05510	EANIBDIK_06190
rfbD_1: NHDIEHOJ_05617	DAFEIOHN_05649	AGKIMEDE_05668	KMJKGGHA_01009	DDBIDOAO_06344	CGDAAFPO_00797	MCAEBMOJ_04100	KCKOMHIO_02049	GKFEOIKI_00678	KJJDDNMC_06045	HIBOFPIG_03013	BJLLLJKJ_06424	JGIPFBDA_00269	DHFOIPCI_04825	ADKPNDDD_02231	JFIFBHGF_05858	ELINPOGI_02746	ELADGCIG_00991	JMHKJALJ_00800	JNMGIFIK_04712	EANIBDIK_05887
alkJ_1: NHDIEHOJ_03213	DAFEIOHN_00323	AGKIMEDE_03430	KMJKGGHA_01838	DDBIDOAO_00307	CGDAAFPO_06441	MCAEBMOJ_03119	KCKOMHIO_03562	GKFEOIKI_05187	KJJDDNMC_03302	HIBOFPIG_06992	BJLLLJKJ_01017	JGIPFBDA_03473	DHFOIPCI_00290	ADKPNDDD_06161	JFIFBHGF_03224	ELINPOGI_06669	ELADGCIG_03405	JMHKJALJ_06956	JNMGIFIK_00307	EANIBDIK_03545
rhtC_2: NHDIEHOJ_03452	DAFEIOHN_00065	AGKIMEDE_03673	KMJKGGHA_01597	DDBIDOAO_00065	CGDAAFPO_06763	MCAEBMOJ_03361	KCKOMHIO_03324	GKFEOIKI_05426	KJJDDNMC_03566	HIBOFPIG_07231	BJLLLJKJ_01256	JGIPFBDA_03234	DHFOIPCI_00049	ADKPNDDD_05922	JFIFBHGF_03462	ELINPOGI_06429	ELADGCIG_03155	JMHKJALJ_06717	JNMGIFIK_00064	EANIBDIK_03306
entS_2: DHFOIPCI_03528	NHDIEHOJ_00243	DAFEIOHN_03330	AGKIMEDE_00410	KMJKGGHA_04668	DDBIDOAO_03665	CGDAAFPO_03363	MCAEBMOJ_00244	KCKOMHIO_06768	GKFEOIKI_05731	KJJDDNMC_00246	HIBOFPIG_04269	BJLLLJKJ_01561	JGIPFBDA_06445	ADKPNDDD_05617	JFIFBHGF_00245	ELINPOGI_06123	ELADGCIG_06264	JMHKJALJ_06411	JNMGIFIK_03626	EANIBDIK_03000
hutH_2: NHDIEHOJ_05549	DAFEIOHN_05717	AGKIMEDE_05737	KMJKGGHA_01077	DDBIDOAO_06275	CGDAAFPO_00866	MCAEBMOJ_04169	KCKOMHIO_02117	GKFEOIKI_00745	KJJDDNMC_05976	HIBOFPIG_03080	BJLLLJKJ_06355	JGIPFBDA_00337	DHFOIPCI_04893	ADKPNDDD_02299	JFIFBHGF_05926	ELINPOGI_02813	ELADGCIG_00921	JMHKJALJ_00731	JNMGIFIK_04644	EANIBDIK_05819
group_6830: NHDIEHOJ_02969	DAFEIOHN_00569	AGKIMEDE_03185	KMJKGGHA_02084	DDBIDOAO_00557	CGDAAFPO_06193	MCAEBMOJ_02872	KCKOMHIO_03808	GKFEOIKI_04938	KJJDDNMC_03056	HIBOFPIG_06743	BJLLLJKJ_00766	JGIPFBDA_03716	DHFOIPCI_00541	ADKPNDDD_06410	JFIFBHGF_02980	ELINPOGI_06919	ELADGCIG_03650	JMHKJALJ_03410	JNMGIFIK_00558	EANIBDIK_00105
group_4506: NHDIEHOJ_00093	DAFEIOHN_03478	AGKIMEDE_00260	KMJKGGHA_04819	DDBIDOAO_03817	CGDAAFPO_03211	MCAEBMOJ_00094	KCKOMHIO_06917	GKFEOIKI_05580	KJJDDNMC_00092	HIBOFPIG_04117	BJLLLJKJ_01411	JGIPFBDA_06597	DHFOIPCI_03679	ADKPNDDD_05768	JFIFBHGF_00093	ELINPOGI_06274	ELADGCIG_06416	JMHKJALJ_06561	JNMGIFIK_03779	EANIBDIK_03152
thyA: NHDIEHOJ_02337	DAFEIOHN_01206	AGKIMEDE_02547	KMJKGGHA_02711	DDBIDOAO_01404	CGDAAFPO_05514	MCAEBMOJ_02198	KCKOMHIO_04503	GKFEOIKI_01637	KJJDDNMC_02362	HIBOFPIG_06573	BJLLLJKJ_03891	JGIPFBDA_04346	DHFOIPCI_01260	ADKPNDDD_03317	JFIFBHGF_02344	ELINPOGI_03938	ELADGCIG_04257	JMHKJALJ_04111	JNMGIFIK_02283	EANIBDIK_00741
group_5827: NHDIEHOJ_01742	DAFEIOHN_01802	AGKIMEDE_02023	KMJKGGHA_03222	DDBIDOAO_01999	CGDAAFPO_04908	MCAEBMOJ_01671	KCKOMHIO_05080	GKFEOIKI_02240	KJJDDNMC_01709	HIBOFPIG_05971	BJLLLJKJ_03291	JGIPFBDA_04919	DHFOIPCI_01858	ADKPNDDD_03923	JFIFBHGF_01769	ELINPOGI_04536	ELADGCIG_04830	JMHKJALJ_04901	JNMGIFIK_01707	EANIBDIK_01396
rbsA_6: NHDIEHOJ_03380	DAFEIOHN_00137	AGKIMEDE_03601	KMJKGGHA_01670	DDBIDOAO_00137	CGDAAFPO_06691	MCAEBMOJ_03289	KCKOMHIO_03396	GKFEOIKI_05354	KJJDDNMC_03493	HIBOFPIG_07159	BJLLLJKJ_01184	DHFOIPCI_00123	ADKPNDDD_05994	ELINPOGI_06501	ELADGCIG_03228	JMHKJALJ_06789	JNMGIFIK_00136	EANIBDIK_03379	JGIPFBDA_03307	JFIFBHGF_03390
gloB_3: NHDIEHOJ_01001	DAFEIOHN_02589	AGKIMEDE_01133	KMJKGGHA_03957	DDBIDOAO_02963	CGDAAFPO_04174	MCAEBMOJ_00934	KCKOMHIO_05984	GKFEOIKI_06541	KJJDDNMC_00936	HIBOFPIG_05078	BJLLLJKJ_02334	JGIPFBDA_05758	DHFOIPCI_02760	ADKPNDDD_04811	JFIFBHGF_00931	ELINPOGI_05336	ELADGCIG_05575	JMHKJALJ_05707	JNMGIFIK_02895	EANIBDIK_02311
mcbR_1: NHDIEHOJ_02726	DAFEIOHN_00811	AGKIMEDE_02938	KMJKGGHA_02324	DDBIDOAO_00868	CGDAAFPO_05901	MCAEBMOJ_02579	KCKOMHIO_04054	GKFEOIKI_02744	KJJDDNMC_02748	HIBOFPIG_01822	BJLLLJKJ_00466	JGIPFBDA_03958	DHFOIPCI_00782	ADKPNDDD_06866	JFIFBHGF_02737	ELINPOGI_00346	ELADGCIG_03870	JMHKJALJ_03723	JNMGIFIK_00800	EANIBDIK_00349
gsiC_3: NHDIEHOJ_02814	DAFEIOHN_00723	AGKIMEDE_03025	KMJKGGHA_02237	DDBIDOAO_00781	CGDAAFPO_05988	MCAEBMOJ_02666	KCKOMHIO_03965	GKFEOIKI_02832	KJJDDNMC_02837	HIBOFPIG_01734	BJLLLJKJ_00552	JGIPFBDA_03871	DHFOIPCI_00696	ADKPNDDD_06778	JFIFBHGF_02824	ELINPOGI_00432	ELADGCIG_03805	JMHKJALJ_03633	JNMGIFIK_00713	EANIBDIK_00260
group_8705: NHDIEHOJ_06112	DAFEIOHN_05148	AGKIMEDE_05172	KMJKGGHA_00510	DDBIDOAO_06839	CGDAAFPO_00287	MCAEBMOJ_03612	KCKOMHIO_01548	GKFEOIKI_00181	KJJDDNMC_06542	HIBOFPIG_02516	BJLLLJKJ_06921	JGIPFBDA_01280	DHFOIPCI_04324	ADKPNDDD_01733	JFIFBHGF_05320	ELINPOGI_02252	ELADGCIG_01483	JMHKJALJ_01351	JNMGIFIK_05197	EANIBDIK_06380
purQ: NHDIEHOJ_01893	DAFEIOHN_01646	AGKIMEDE_02186	KMJKGGHA_03071	DDBIDOAO_01846	CGDAAFPO_05083	MCAEBMOJ_01836	KCKOMHIO_04926	GKFEOIKI_02074	KJJDDNMC_01862	HIBOFPIG_06136	BJLLLJKJ_03444	JGIPFBDA_04767	DHFOIPCI_01706	ADKPNDDD_03757	JFIFBHGF_01921	ELINPOGI_04383	ELADGCIG_04678	JMHKJALJ_04597	JNMGIFIK_01859	EANIBDIK_01242
xdhA_4: KCKOMHIO_02036	NHDIEHOJ_05629	DAFEIOHN_05637	AGKIMEDE_05656	KMJKGGHA_00997	DDBIDOAO_06356	CGDAAFPO_00785	MCAEBMOJ_04088	GKFEOIKI_00666	KJJDDNMC_06057	HIBOFPIG_03001	BJLLLJKJ_06436	JGIPFBDA_00257	DHFOIPCI_04813	ADKPNDDD_02219	JFIFBHGF_05846	ELINPOGI_02734	ELADGCIG_01003	JMHKJALJ_00812	JNMGIFIK_04724	EANIBDIK_05899
chaA: NHDIEHOJ_00579	DAFEIOHN_02996	AGKIMEDE_00697	KMJKGGHA_04381	DDBIDOAO_03380	CGDAAFPO_03653	MCAEBMOJ_00527	KCKOMHIO_06459	GKFEOIKI_06067	KJJDDNMC_00536	HIBOFPIG_04605	BJLLLJKJ_01858	JGIPFBDA_06159	DHFOIPCI_03234	ADKPNDDD_05286	JFIFBHGF_00531	ELINPOGI_05813	ELADGCIG_05975	JMHKJALJ_06125	JNMGIFIK_03339	EANIBDIK_02712
group_4947: NHDIEHOJ_00622	DAFEIOHN_02953	AGKIMEDE_00740	KMJKGGHA_04338	DDBIDOAO_03336	CGDAAFPO_03696	MCAEBMOJ_00570	KCKOMHIO_06415	GKFEOIKI_06111	KJJDDNMC_00579	HIBOFPIG_04648	BJLLLJKJ_01902	JGIPFBDA_06116	DHFOIPCI_03191	ADKPNDDD_05243	JFIFBHGF_00574	ELINPOGI_05769	ELADGCIG_05932	JMHKJALJ_06081	JNMGIFIK_03295	EANIBDIK_02669
dnaJ_2: NHDIEHOJ_00190	DAFEIOHN_03383	AGKIMEDE_00357	KMJKGGHA_04722	DDBIDOAO_03718	CGDAAFPO_03310	MCAEBMOJ_00191	KCKOMHIO_06821	GKFEOIKI_05678	KJJDDNMC_00192	HIBOFPIG_04216	BJLLLJKJ_01508	JGIPFBDA_06498	DHFOIPCI_03582	ADKPNDDD_05670	JFIFBHGF_00192	ELINPOGI_06176	ELADGCIG_06317	JMHKJALJ_06466	JNMGIFIK_03679	EANIBDIK_03053
group_3546: NHDIEHOJ_05733	AGKIMEDE_05553	KMJKGGHA_00890	DDBIDOAO_06462	CGDAAFPO_00681	MCAEBMOJ_03985	KCKOMHIO_01932	GKFEOIKI_00557	KJJDDNMC_06162	HIBOFPIG_02892	BJLLLJKJ_06543	JGIPFBDA_00151	DHFOIPCI_04704	ADKPNDDD_02110	JFIFBHGF_05741	ELINPOGI_02626	ELADGCIG_01108	JMHKJALJ_00916	JNMGIFIK_04826	EANIBDIK_06004	DAFEIOHN_05534
nrtA_2: NHDIEHOJ_05418	DAFEIOHN_05851	AGKIMEDE_05875	KMJKGGHA_01214	DDBIDOAO_06140	CGDAAFPO_00999	MCAEBMOJ_04308	KCKOMHIO_02251	GKFEOIKI_00881	KJJDDNMC_05845	HIBOFPIG_03216	BJLLLJKJ_06222	JGIPFBDA_00471	DHFOIPCI_05024	ADKPNDDD_02435	JFIFBHGF_06060	ELINPOGI_02944	ELADGCIG_00790	JMHKJALJ_00601	JNMGIFIK_04510	EANIBDIK_05687
hlyU_2: NHDIEHOJ_01150	DAFEIOHN_02439	AGKIMEDE_01371	KMJKGGHA_03810	DDBIDOAO_02737	CGDAAFPO_04323	MCAEBMOJ_01082	KCKOMHIO_05756	GKFEOIKI_06689	KJJDDNMC_01088	HIBOFPIG_05226	BJLLLJKJ_02557	JGIPFBDA_05608	DHFOIPCI_02529	ADKPNDDD_04663	JFIFBHGF_01081	ELINPOGI_05187	ELADGCIG_05421	JMHKJALJ_05481	JNMGIFIK_02746	EANIBDIK_02162
group_4779: NHDIEHOJ_00415	DAFEIOHN_03162	AGKIMEDE_00583	KMJKGGHA_04495	DDBIDOAO_03492	CGDAAFPO_03540	MCAEBMOJ_00414	KCKOMHIO_06595	GKFEOIKI_05916	KJJDDNMC_00422	HIBOFPIG_04453	BJLLLJKJ_01746	JGIPFBDA_06273	DHFOIPCI_03346	ADKPNDDD_05433	JFIFBHGF_00417	ELINPOGI_05926	ELADGCIG_06092	JMHKJALJ_06233	JNMGIFIK_03452	EANIBDIK_02828
group_5448: NHDIEHOJ_01248	DAFEIOHN_02337	AGKIMEDE_01473	KMJKGGHA_03713	DDBIDOAO_02639	CGDAAFPO_04420	MCAEBMOJ_01181	KCKOMHIO_05658	GKFEOIKI_06790	KJJDDNMC_01185	HIBOFPIG_05327	BJLLLJKJ_02655	JGIPFBDA_05511	DHFOIPCI_02431	ADKPNDDD_04562	JFIFBHGF_01178	ELINPOGI_05089	ELADGCIG_05323	JMHKJALJ_05381	JNMGIFIK_00970	EANIBDIK_02065
group_6031: NHDIEHOJ_01993	DAFEIOHN_01545	AGKIMEDE_02287	KMJKGGHA_02972	DDBIDOAO_01747	CGDAAFPO_05183	MCAEBMOJ_01935	KCKOMHIO_04826	GKFEOIKI_01974	KJJDDNMC_01960	HIBOFPIG_06236	BJLLLJKJ_03543	JGIPFBDA_04668	DHFOIPCI_01606	ADKPNDDD_03656	JFIFBHGF_02020	ELINPOGI_04284	ELADGCIG_04579	JMHKJALJ_04496	JNMGIFIK_01958	EANIBDIK_01144
group_8173: NHDIEHOJ_05123	DAFEIOHN_06101	AGKIMEDE_06145	KMJKGGHA_01559	DDBIDOAO_05857	CGDAAFPO_01293	MCAEBMOJ_04601	KCKOMHIO_02569	GKFEOIKI_01169	KJJDDNMC_05547	HIBOFPIG_03505	BJLLLJKJ_05933	JGIPFBDA_00742	DHFOIPCI_05320	ADKPNDDD_02724	JFIFBHGF_06331	ELINPOGI_03233	ELADGCIG_00462	JMHKJALJ_00367	JNMGIFIK_04218	EANIBDIK_05395
group_8773: NHDIEHOJ_06213	DAFEIOHN_05037	AGKIMEDE_05069	KMJKGGHA_00409	DDBIDOAO_06946	CGDAAFPO_00178	MCAEBMOJ_03496	KCKOMHIO_01441	GKFEOIKI_00071	KJJDDNMC_06643	HIBOFPIG_02406	BJLLLJKJ_07027	JGIPFBDA_01177	DHFOIPCI_04217	ADKPNDDD_01623	JFIFBHGF_05217	ELINPOGI_02144	ELADGCIG_01592	JMHKJALJ_01471	JNMGIFIK_05308	EANIBDIK_06483
rsmC: NHDIEHOJ_00253	DAFEIOHN_03320	AGKIMEDE_00420	KMJKGGHA_04658	DDBIDOAO_03655	CGDAAFPO_03373	MCAEBMOJ_00254	KCKOMHIO_06758	GKFEOIKI_05741	KJJDDNMC_00256	HIBOFPIG_04279	BJLLLJKJ_01571	JGIPFBDA_06435	DHFOIPCI_03518	ADKPNDDD_05607	JFIFBHGF_00255	ELINPOGI_06113	ELADGCIG_06254	JMHKJALJ_06401	JNMGIFIK_03616	EANIBDIK_02990
dhaK_2: NHDIEHOJ_05011	DAFEIOHN_06215	AGKIMEDE_06250	KMJKGGHA_00074	DDBIDOAO_05754	CGDAAFPO_01405	MCAEBMOJ_04714	KCKOMHIO_02680	GKFEOIKI_01283	KJJDDNMC_05435	HIBOFPIG_03620	BJLLLJKJ_05828	JGIPFBDA_00853	DHFOIPCI_05426	ADKPNDDD_02838	JFIFBHGF_06442	ELINPOGI_03365	ELADGCIG_00351	JMHKJALJ_00251	JNMGIFIK_04113	EANIBDIK_05289
cdhR_4: NHDIEHOJ_02462	DAFEIOHN_01083	AGKIMEDE_02670	KMJKGGHA_02587	DDBIDOAO_01216	CGDAAFPO_05637	MCAEBMOJ_02320	KCKOMHIO_04381	GKFEOIKI_02474	KJJDDNMC_02487	HIBOFPIG_02092	BJLLLJKJ_00096	JGIPFBDA_04222	DHFOIPCI_01070	ADKPNDDD_07136	JFIFBHGF_02469	ELINPOGI_00078	ELADGCIG_04132	JMHKJALJ_03989	JNMGIFIK_02470	EANIBDIK_00616
group_5314: NHDIEHOJ_01077	DAFEIOHN_02511	AGKIMEDE_01208	KMJKGGHA_03882	DDBIDOAO_02886	CGDAAFPO_04251	MCAEBMOJ_01010	KCKOMHIO_05908	GKFEOIKI_06617	KJJDDNMC_01011	HIBOFPIG_05154	BJLLLJKJ_02410	JGIPFBDA_05683	DHFOIPCI_02683	ADKPNDDD_04735	JFIFBHGF_01006	ELINPOGI_05259	ELADGCIG_05499	JMHKJALJ_05630	JNMGIFIK_02818	EANIBDIK_02236
soxC_1: NHDIEHOJ_05820	KMJKGGHA_00803	KJJDDNMC_06250	DAFEIOHN_05446	AGKIMEDE_05463	DDBIDOAO_06551	KCKOMHIO_01843	GKFEOIKI_00468	HIBOFPIG_02803	JGIPFBDA_00061	ADKPNDDD_02021	JFIFBHGF_05651	ELINPOGI_02539	ELADGCIG_01196	EANIBDIK_06091	JNMGIFIK_04913	CGDAAFPO_00594	MCAEBMOJ_03898	BJLLLJKJ_06632	DHFOIPCI_04615	JMHKJALJ_01052
rplV: NHDIEHOJ_01447	DAFEIOHN_02145	AGKIMEDE_01670	KMJKGGHA_03516	DDBIDOAO_02444	CGDAAFPO_04615	MCAEBMOJ_01377	KCKOMHIO_05465	GKFEOIKI_06983	KJJDDNMC_01382	HIBOFPIG_05522	BJLLLJKJ_02849	JGIPFBDA_05314	DHFOIPCI_02237	ADKPNDDD_04369	JFIFBHGF_01375	ELINPOGI_04894	ELADGCIG_05126	JMHKJALJ_05192	JNMGIFIK_01264	EANIBDIK_01869
hisN: NHDIEHOJ_03054	DAFEIOHN_00484	AGKIMEDE_03270	KMJKGGHA_01998	DDBIDOAO_00470	CGDAAFPO_06278	MCAEBMOJ_02959	KCKOMHIO_03723	GKFEOIKI_05025	KJJDDNMC_03142	HIBOFPIG_06830	BJLLLJKJ_00853	JGIPFBDA_03631	DHFOIPCI_00454	ADKPNDDD_06323	JFIFBHGF_03065	ELINPOGI_06832	ELADGCIG_03564	JMHKJALJ_07117	JNMGIFIK_00471	EANIBDIK_00020
bdhA: NHDIEHOJ_05836	DAFEIOHN_05429	AGKIMEDE_05446	KMJKGGHA_00787	DDBIDOAO_06568	CGDAAFPO_00576	MCAEBMOJ_03882	KCKOMHIO_01826	GKFEOIKI_00451	KJJDDNMC_06266	HIBOFPIG_02786	BJLLLJKJ_06649	JGIPFBDA_00044	DHFOIPCI_04598	ADKPNDDD_02004	JFIFBHGF_05634	ELINPOGI_02523	ELADGCIG_01212	JMHKJALJ_01068	JNMGIFIK_04930	EANIBDIK_06108
fur: NHDIEHOJ_03261	DAFEIOHN_00276	AGKIMEDE_03481	KMJKGGHA_01790	DDBIDOAO_00258	CGDAAFPO_06489	MCAEBMOJ_03169	KCKOMHIO_03515	GKFEOIKI_05234	KJJDDNMC_03373	HIBOFPIG_07039	BJLLLJKJ_01064	JGIPFBDA_03426	DHFOIPCI_00243	ADKPNDDD_06114	JFIFBHGF_03271	ELINPOGI_06622	ELADGCIG_03348	JMHKJALJ_06908	JNMGIFIK_00258	EANIBDIK_03498
group_7776: NHDIEHOJ_04409	DAFEIOHN_04519	AGKIMEDE_04810	KMJKGGHA_06082	DDBIDOAO_04597	CGDAAFPO_01941	MCAEBMOJ_05899	KCKOMHIO_00762	GKFEOIKI_03832	KJJDDNMC_04659	HIBOFPIG_00196	BJLLLJKJ_04737	JGIPFBDA_02219	DHFOIPCI_06377	ADKPNDDD_01010	JFIFBHGF_04213	ELINPOGI_01356	ELADGCIG_02650	JMHKJALJ_02034	JNMGIFIK_06544	EANIBDIK_04499
group_3603: NHDIEHOJ_06002	AGKIMEDE_05280	KMJKGGHA_00618	CGDAAFPO_00393	MCAEBMOJ_03716	KJJDDNMC_06433	ELADGCIG_01379	DAFEIOHN_05250	DDBIDOAO_06736	KCKOMHIO_01649	GKFEOIKI_00281	HIBOFPIG_02616	BJLLLJKJ_06820	JGIPFBDA_01384	DHFOIPCI_04428	ADKPNDDD_01833	JFIFBHGF_05424	ELINPOGI_02352	JMHKJALJ_01248	JNMGIFIK_05096	EANIBDIK_06275
tsaD: NHDIEHOJ_03314	DAFEIOHN_00222	AGKIMEDE_03535	KMJKGGHA_01736	DDBIDOAO_00204	CGDAAFPO_06544	MCAEBMOJ_03223	KCKOMHIO_03462	GKFEOIKI_05287	KJJDDNMC_03426	HIBOFPIG_07092	BJLLLJKJ_01117	JGIPFBDA_03373	DHFOIPCI_00190	ADKPNDDD_06061	JFIFBHGF_03324	ELINPOGI_06569	ELADGCIG_03294	JMHKJALJ_06855	JNMGIFIK_00203	EANIBDIK_03445
group_8074: NHDIEHOJ_04956	DAFEIOHN_06271	AGKIMEDE_06307	KMJKGGHA_00131	DDBIDOAO_05699	CGDAAFPO_01460	MCAEBMOJ_04769	KCKOMHIO_02735	GKFEOIKI_01342	KJJDDNMC_05381	HIBOFPIG_03679	BJLLLJKJ_05773	JGIPFBDA_00908	DHFOIPCI_05482	ADKPNDDD_02897	JFIFBHGF_06497	ELINPOGI_03419	ELADGCIG_00296	JMHKJALJ_00196	JNMGIFIK_04058	EANIBDIK_05234
carA_1: NHDIEHOJ_02542	DAFEIOHN_01004	AGKIMEDE_02747	KMJKGGHA_02511	DDBIDOAO_01056	CGDAAFPO_05716	MCAEBMOJ_02396	KCKOMHIO_04243	GKFEOIKI_02554	KJJDDNMC_02563	HIBOFPIG_02012	BJLLLJKJ_00276	JGIPFBDA_04145	DHFOIPCI_00971	ADKPNDDD_07056	JFIFBHGF_02550	ELINPOGI_00158	ELADGCIG_04054	JMHKJALJ_03918	JNMGIFIK_02630	EANIBDIK_00542
group_3606: NHDIEHOJ_06010	DAFEIOHN_05246	AGKIMEDE_05272	KMJKGGHA_00610	MCAEBMOJ_03709	KJJDDNMC_06443	ELADGCIG_01386	DDBIDOAO_06740	CGDAAFPO_00389	KCKOMHIO_01645	GKFEOIKI_00277	HIBOFPIG_02612	BJLLLJKJ_06824	JGIPFBDA_01380	DHFOIPCI_04424	ADKPNDDD_01829	JFIFBHGF_05420	ELINPOGI_02348	JMHKJALJ_01252	JNMGIFIK_05100	EANIBDIK_06279
betB_1: KMJKGGHA_06233	NHDIEHOJ_04533	KJJDDNMC_04543	ELADGCIG_02767	EANIBDIK_04621	DAFEIOHN_04652	AGKIMEDE_04954	DDBIDOAO_04457	CGDAAFPO_01798	MCAEBMOJ_05758	KCKOMHIO_00908	GKFEOIKI_03693	HIBOFPIG_00336	BJLLLJKJ_04874	JGIPFBDA_01899	DHFOIPCI_06233	ADKPNDDD_01151	JFIFBHGF_03892	ELINPOGI_01221	JMHKJALJ_01903	JNMGIFIK_06685
gpgP: NHDIEHOJ_00963	DAFEIOHN_02627	KMJKGGHA_03995	DDBIDOAO_03004	CGDAAFPO_04136	MCAEBMOJ_00896	KCKOMHIO_06023	GKFEOIKI_06502	KJJDDNMC_00898	HIBOFPIG_05039	BJLLLJKJ_02295	JGIPFBDA_05796	DHFOIPCI_02799	ADKPNDDD_04850	JFIFBHGF_00893	ELINPOGI_05375	ELADGCIG_05613	JMHKJALJ_05746	JNMGIFIK_02934	AGKIMEDE_01095	EANIBDIK_02349
tauR: NHDIEHOJ_05675	DAFEIOHN_05592	AGKIMEDE_05612	KMJKGGHA_00951	DDBIDOAO_06401	CGDAAFPO_00741	MCAEBMOJ_04043	KCKOMHIO_01990	GKFEOIKI_00621	KJJDDNMC_06102	HIBOFPIG_02956	BJLLLJKJ_06482	JGIPFBDA_00212	DHFOIPCI_04767	ADKPNDDD_02174	JFIFBHGF_05801	ELINPOGI_02688	ELADGCIG_01048	JMHKJALJ_00856	JNMGIFIK_04768	EANIBDIK_05945
group_5110: NHDIEHOJ_00840	DAFEIOHN_02753	AGKIMEDE_00972	KMJKGGHA_04119	DDBIDOAO_03129	CGDAAFPO_04011	MCAEBMOJ_00773	KCKOMHIO_06148	GKFEOIKI_06379	KJJDDNMC_00775	HIBOFPIG_04916	BJLLLJKJ_02172	JGIPFBDA_05920	DHFOIPCI_02923	ADKPNDDD_04974	JFIFBHGF_00770	ELINPOGI_05501	ELADGCIG_05737	JMHKJALJ_05871	JNMGIFIK_03059	EANIBDIK_02473
acnA: NHDIEHOJ_03412	DAFEIOHN_00105	AGKIMEDE_03633	KMJKGGHA_01637	DDBIDOAO_00105	CGDAAFPO_06723	MCAEBMOJ_03321	KCKOMHIO_03364	GKFEOIKI_05386	KJJDDNMC_03526	HIBOFPIG_07191	BJLLLJKJ_01216	JGIPFBDA_03274	DHFOIPCI_00089	ADKPNDDD_05962	JFIFBHGF_03422	ELINPOGI_06469	ELADGCIG_03196	JMHKJALJ_06757	JNMGIFIK_00104	EANIBDIK_03346
dnaC: NHDIEHOJ_01206	DAFEIOHN_02381	AGKIMEDE_01431	KMJKGGHA_03755	DDBIDOAO_02681	CGDAAFPO_04378	MCAEBMOJ_01139	KCKOMHIO_05700	GKFEOIKI_06748	KJJDDNMC_01143	HIBOFPIG_05285	BJLLLJKJ_02613	JGIPFBDA_05553	DHFOIPCI_02473	ADKPNDDD_04604	JFIFBHGF_01136	ELINPOGI_05131	ELADGCIG_05365	JMHKJALJ_05424	JNMGIFIK_00928	EANIBDIK_02107
group_8564: NHDIEHOJ_05868	DAFEIOHN_05396	AGKIMEDE_05413	KMJKGGHA_00755	DDBIDOAO_06602	CGDAAFPO_00540	MCAEBMOJ_03848	KCKOMHIO_01792	GKFEOIKI_00417	KJJDDNMC_06298	HIBOFPIG_02752	BJLLLJKJ_06684	JGIPFBDA_01558	DHFOIPCI_04564	ADKPNDDD_01969	JFIFBHGF_05598	ELINPOGI_02489	ELADGCIG_01246	JMHKJALJ_01102	JNMGIFIK_04962	EANIBDIK_06143
folB: NHDIEHOJ_01929	DAFEIOHN_01608	AGKIMEDE_02224	KMJKGGHA_03035	DDBIDOAO_01809	CGDAAFPO_05120	MCAEBMOJ_01873	KCKOMHIO_04889	GKFEOIKI_02037	KJJDDNMC_01898	HIBOFPIG_06173	BJLLLJKJ_03481	JGIPFBDA_04731	DHFOIPCI_01669	ADKPNDDD_03720	JFIFBHGF_01957	ELINPOGI_04346	ELADGCIG_04641	JMHKJALJ_04560	JNMGIFIK_01896	EANIBDIK_01206
ynhG_1: NHDIEHOJ_02272	DAFEIOHN_01270	AGKIMEDE_02481	KMJKGGHA_02776	DDBIDOAO_01468	CGDAAFPO_05450	MCAEBMOJ_02133	KCKOMHIO_04568	GKFEOIKI_01702	KJJDDNMC_02296	HIBOFPIG_06508	BJLLLJKJ_03826	JGIPFBDA_04411	DHFOIPCI_01325	ADKPNDDD_03382	JFIFBHGF_02279	ELINPOGI_04003	JMHKJALJ_04178	JNMGIFIK_02216	EANIBDIK_00806	ELADGCIG_04321
cysW_4: NHDIEHOJ_05066	KJJDDNMC_05490	ELADGCIG_00405	AGKIMEDE_06195	DDBIDOAO_05806	GKFEOIKI_01227	HIBOFPIG_03564	BJLLLJKJ_05883	ADKPNDDD_02782	JNMGIFIK_04168	EANIBDIK_05345	DAFEIOHN_06159	KMJKGGHA_00020	CGDAAFPO_01350	MCAEBMOJ_04659	KCKOMHIO_02626	JGIPFBDA_00799	DHFOIPCI_05374	JFIFBHGF_06388	ELINPOGI_03288	JMHKJALJ_00307
group_3610: NHDIEHOJ_06016	DAFEIOHN_05239	AGKIMEDE_05266	KMJKGGHA_00604	DDBIDOAO_06747	CGDAAFPO_00382	MCAEBMOJ_03703	KJJDDNMC_06449	ELADGCIG_01392	KCKOMHIO_01639	GKFEOIKI_00270	HIBOFPIG_02605	BJLLLJKJ_06831	JGIPFBDA_01371	DHFOIPCI_04417	ADKPNDDD_01822	JFIFBHGF_05411	ELINPOGI_02341	JMHKJALJ_01258	JNMGIFIK_05107	EANIBDIK_06287
group_5183: NHDIEHOJ_00923	DAFEIOHN_02667	AGKIMEDE_01055	KMJKGGHA_04036	DDBIDOAO_03045	CGDAAFPO_04095	MCAEBMOJ_00856	KCKOMHIO_06064	GKFEOIKI_06462	KJJDDNMC_00858	HIBOFPIG_04999	BJLLLJKJ_02255	JGIPFBDA_05837	DHFOIPCI_02840	ADKPNDDD_04891	JFIFBHGF_00853	ELINPOGI_05416	ELADGCIG_05654	JMHKJALJ_05788	JNMGIFIK_02975	EANIBDIK_02390
group_6511: NHDIEHOJ_02586	DAFEIOHN_00958	AGKIMEDE_02791	KMJKGGHA_02467	DDBIDOAO_01012	CGDAAFPO_05761	MCAEBMOJ_02440	KCKOMHIO_04199	GKFEOIKI_02598	KJJDDNMC_02607	HIBOFPIG_01968	BJLLLJKJ_00321	JGIPFBDA_04101	DHFOIPCI_00927	ADKPNDDD_07012	JFIFBHGF_02594	ELINPOGI_00202	ELADGCIG_04010	JMHKJALJ_03874	JNMGIFIK_02674	EANIBDIK_00498
phoQ: NHDIEHOJ_01085	DAFEIOHN_02503	AGKIMEDE_01216	KMJKGGHA_03874	DDBIDOAO_02878	CGDAAFPO_04259	MCAEBMOJ_01018	KCKOMHIO_05900	GKFEOIKI_06625	KJJDDNMC_01022	HIBOFPIG_05162	BJLLLJKJ_02418	JGIPFBDA_05672	DHFOIPCI_02675	ADKPNDDD_04727	JFIFBHGF_01017	ELINPOGI_05251	ELADGCIG_05488	JMHKJALJ_05622	JNMGIFIK_02810	EANIBDIK_02226
group_7149: NHDIEHOJ_03332	DAFEIOHN_00203	AGKIMEDE_03553	KMJKGGHA_01718	DDBIDOAO_00186	CGDAAFPO_06562	MCAEBMOJ_03241	KCKOMHIO_03444	GKFEOIKI_05305	KJJDDNMC_03445	HIBOFPIG_07110	BJLLLJKJ_01135	JGIPFBDA_03355	DHFOIPCI_00172	ADKPNDDD_06043	JFIFBHGF_03342	ELINPOGI_06551	ELADGCIG_03276	JMHKJALJ_06837	JNMGIFIK_00185	EANIBDIK_03427
murE: NHDIEHOJ_02394	DAFEIOHN_01151	AGKIMEDE_02602	KMJKGGHA_02655	DDBIDOAO_01350	CGDAAFPO_05568	MCAEBMOJ_02252	KCKOMHIO_04449	GKFEOIKI_01583	KJJDDNMC_02418	HIBOFPIG_06627	BJLLLJKJ_03945	JGIPFBDA_04290	DHFOIPCI_01206	ADKPNDDD_03263	JFIFBHGF_02400	ELINPOGI_03884	ELADGCIG_04201	JMHKJALJ_04057	JNMGIFIK_02337	EANIBDIK_00685
argH_1: NHDIEHOJ_02875	DAFEIOHN_00661	AGKIMEDE_03092	KMJKGGHA_02176	DDBIDOAO_00720	CGDAAFPO_06052	MCAEBMOJ_02727	KCKOMHIO_03900	GKFEOIKI_02893	KJJDDNMC_02898	HIBOFPIG_01673	BJLLLJKJ_00613	JGIPFBDA_03809	DHFOIPCI_00635	ADKPNDDD_06717	JFIFBHGF_02886	ELINPOGI_00493	ELADGCIG_03743	JMHKJALJ_03502	JNMGIFIK_00652	EANIBDIK_00199
ynhG_2: NHDIEHOJ_01160	DAFEIOHN_02429	AGKIMEDE_01381	KMJKGGHA_03800	DDBIDOAO_02726	CGDAAFPO_04334	MCAEBMOJ_01092	KCKOMHIO_05746	GKFEOIKI_06700	KJJDDNMC_01098	HIBOFPIG_05237	BJLLLJKJ_02568	JGIPFBDA_05598	DHFOIPCI_02518	ADKPNDDD_04652	JFIFBHGF_01091	ELINPOGI_05176	ELADGCIG_05411	JMHKJALJ_05470	JNMGIFIK_02735	EANIBDIK_02152
group_6018: NHDIEHOJ_01979	DAFEIOHN_01559	AGKIMEDE_02273	KMJKGGHA_02986	DDBIDOAO_01761	CGDAAFPO_05169	MCAEBMOJ_01921	KCKOMHIO_04840	GKFEOIKI_01988	KJJDDNMC_01946	HIBOFPIG_06222	BJLLLJKJ_03529	JGIPFBDA_04682	DHFOIPCI_01620	ADKPNDDD_03671	JFIFBHGF_02006	ELINPOGI_04298	ELADGCIG_04593	JMHKJALJ_04510	JNMGIFIK_01944	EANIBDIK_01158
group_3620: NHDIEHOJ_06098	DAFEIOHN_05160	AGKIMEDE_05187	KMJKGGHA_00521	DDBIDOAO_06828	CGDAAFPO_00298	MCAEBMOJ_03624	KCKOMHIO_01559	KJJDDNMC_06531	BJLLLJKJ_06910	JGIPFBDA_01291	DHFOIPCI_04335	JFIFBHGF_05331	ELADGCIG_01472	JMHKJALJ_01339	JNMGIFIK_05186	EANIBDIK_06369	GKFEOIKI_00192	HIBOFPIG_02527	ADKPNDDD_01744	ELINPOGI_02263
atzC: NHDIEHOJ_02816	DAFEIOHN_00721	AGKIMEDE_03027	KMJKGGHA_02235	DDBIDOAO_00779	CGDAAFPO_05990	MCAEBMOJ_02668	KCKOMHIO_03963	GKFEOIKI_02834	KJJDDNMC_02839	HIBOFPIG_01732	BJLLLJKJ_00554	JGIPFBDA_03869	DHFOIPCI_00694	ADKPNDDD_06776	JFIFBHGF_02826	ELINPOGI_00434	ELADGCIG_03803	JMHKJALJ_03631	JNMGIFIK_00711	EANIBDIK_00258
group_5289: NHDIEHOJ_01049	DAFEIOHN_02540	AGKIMEDE_01181	KMJKGGHA_03909	DDBIDOAO_02913	CGDAAFPO_04223	MCAEBMOJ_00982	KCKOMHIO_05936	GKFEOIKI_06590	KJJDDNMC_00983	HIBOFPIG_05127	BJLLLJKJ_02383	JGIPFBDA_05711	DHFOIPCI_02711	ADKPNDDD_04762	JFIFBHGF_00978	ELINPOGI_05287	ELADGCIG_05527	JMHKJALJ_05658	JNMGIFIK_02845	EANIBDIK_02264
group_5655: NHDIEHOJ_01520	DAFEIOHN_02072	AGKIMEDE_01746	KMJKGGHA_03441	DDBIDOAO_02370	CGDAAFPO_04690	MCAEBMOJ_01451	KCKOMHIO_05388	GKFEOIKI_07057	KJJDDNMC_01456	HIBOFPIG_05596	BJLLLJKJ_02923	JGIPFBDA_05240	DHFOIPCI_02163	ADKPNDDD_04295	JFIFBHGF_01449	ELINPOGI_04820	ELADGCIG_05052	JMHKJALJ_05118	JNMGIFIK_01338	EANIBDIK_01796
group_5259: NHDIEHOJ_01013	DAFEIOHN_02577	AGKIMEDE_01145	KMJKGGHA_03945	DDBIDOAO_02951	CGDAAFPO_04186	MCAEBMOJ_00946	KCKOMHIO_05972	GKFEOIKI_06553	KJJDDNMC_00947	HIBOFPIG_05090	BJLLLJKJ_02346	JGIPFBDA_05747	DHFOIPCI_02748	ADKPNDDD_04799	JFIFBHGF_00942	ELINPOGI_05324	ELADGCIG_05563	JMHKJALJ_05695	JNMGIFIK_02883	EANIBDIK_02300
apc3_1: NHDIEHOJ_00065	DAFEIOHN_03506	AGKIMEDE_00232	KMJKGGHA_04849	DDBIDOAO_03845	CGDAAFPO_03184	MCAEBMOJ_00066	KCKOMHIO_06946	GKFEOIKI_05553	KJJDDNMC_00064	HIBOFPIG_04087	BJLLLJKJ_01383	JGIPFBDA_06625	DHFOIPCI_03707	ADKPNDDD_05795	JFIFBHGF_00065	ELINPOGI_06302	ELADGCIG_06444	JMHKJALJ_06590	JNMGIFIK_03807	EANIBDIK_03180
exbD_2: NHDIEHOJ_01601	DAFEIOHN_01989	AGKIMEDE_01829	KMJKGGHA_03358	DDBIDOAO_02286	CGDAAFPO_04774	MCAEBMOJ_01536	KCKOMHIO_05305	GKFEOIKI_07141	KJJDDNMC_01539	HIBOFPIG_05680	BJLLLJKJ_03008	JGIPFBDA_05157	DHFOIPCI_02079	ADKPNDDD_04211	JFIFBHGF_01532	ELINPOGI_04736	ELADGCIG_04966	JMHKJALJ_05038	JNMGIFIK_01422	EANIBDIK_01713
rihB_1: NHDIEHOJ_03136	DAFEIOHN_00400	AGKIMEDE_03353	KMJKGGHA_01915	DDBIDOAO_00384	CGDAAFPO_06361	MCAEBMOJ_03042	KCKOMHIO_03640	GKFEOIKI_05110	KJJDDNMC_03225	HIBOFPIG_06915	BJLLLJKJ_00939	JGIPFBDA_03549	DHFOIPCI_00368	ADKPNDDD_06238	JFIFBHGF_03147	ELINPOGI_06746	ELADGCIG_03482	JMHKJALJ_07035	JNMGIFIK_00384	EANIBDIK_03622
clpB: NHDIEHOJ_02834	DAFEIOHN_00702	AGKIMEDE_03045	KMJKGGHA_02217	DDBIDOAO_00761	CGDAAFPO_06011	MCAEBMOJ_02686	KCKOMHIO_03942	GKFEOIKI_02852	KJJDDNMC_02857	HIBOFPIG_01714	BJLLLJKJ_00572	JGIPFBDA_03850	DHFOIPCI_00676	ADKPNDDD_06758	JFIFBHGF_02845	ELINPOGI_00452	ELADGCIG_03784	JMHKJALJ_03612	JNMGIFIK_00693	EANIBDIK_00240
bfmBAB_1: NHDIEHOJ_01535	DAFEIOHN_02057	AGKIMEDE_01761	KMJKGGHA_03426	DDBIDOAO_02355	CGDAAFPO_04705	MCAEBMOJ_01466	KCKOMHIO_05372	GKFEOIKI_07072	KJJDDNMC_01471	HIBOFPIG_05611	BJLLLJKJ_02938	JGIPFBDA_05225	DHFOIPCI_02148	ADKPNDDD_04280	JFIFBHGF_01464	ELINPOGI_04805	ELADGCIG_05037	JMHKJALJ_05103	JNMGIFIK_01353	EANIBDIK_01781
hmo: NHDIEHOJ_02508	DAFEIOHN_01035	AGKIMEDE_02716	KMJKGGHA_02541	DDBIDOAO_01168	CGDAAFPO_05683	MCAEBMOJ_02366	KCKOMHIO_04335	GKFEOIKI_02522	KJJDDNMC_02533	HIBOFPIG_02044	BJLLLJKJ_00144	JGIPFBDA_04175	DHFOIPCI_01022	ADKPNDDD_07088	JFIFBHGF_02516	ELINPOGI_00126	ELADGCIG_04086	JMHKJALJ_03935	JNMGIFIK_02518	EANIBDIK_00570
group_7854: NHDIEHOJ_04543	DAFEIOHN_04660	AGKIMEDE_04962	KMJKGGHA_06242	DDBIDOAO_04449	CGDAAFPO_01790	MCAEBMOJ_05750	KCKOMHIO_00918	GKFEOIKI_03683	KJJDDNMC_04533	HIBOFPIG_00346	BJLLLJKJ_04882	JGIPFBDA_01891	DHFOIPCI_06225	ADKPNDDD_01161	JFIFBHGF_03884	ELINPOGI_01213	ELADGCIG_02777	JMHKJALJ_01896	JNMGIFIK_06693	EANIBDIK_04632
agaAII: NHDIEHOJ_00210	DAFEIOHN_03363	AGKIMEDE_00377	KMJKGGHA_04702	DDBIDOAO_03698	CGDAAFPO_03330	MCAEBMOJ_00211	KCKOMHIO_06801	GKFEOIKI_05698	KJJDDNMC_00212	HIBOFPIG_04236	BJLLLJKJ_01528	JGIPFBDA_06478	DHFOIPCI_03562	ADKPNDDD_05650	JFIFBHGF_00212	ELINPOGI_06156	ELADGCIG_06297	JMHKJALJ_06445	JNMGIFIK_03659	EANIBDIK_03033
group_6167: NHDIEHOJ_02146	DAFEIOHN_01392	AGKIMEDE_02440	KMJKGGHA_02818	DDBIDOAO_01591	CGDAAFPO_05409	MCAEBMOJ_02092	KCKOMHIO_04609	GKFEOIKI_01821	KJJDDNMC_02179	HIBOFPIG_06390	BJLLLJKJ_03698	JGIPFBDA_04453	DHFOIPCI_01453	ADKPNDDD_03501	JFIFBHGF_02237	ELINPOGI_04131	ELADGCIG_04363	JMHKJALJ_04305	JNMGIFIK_02175	EANIBDIK_00848
mliC: NHDIEHOJ_03223	DAFEIOHN_00313	AGKIMEDE_03440	KMJKGGHA_01828	DDBIDOAO_00297	CGDAAFPO_06451	MCAEBMOJ_03131	KCKOMHIO_03552	GKFEOIKI_05197	KJJDDNMC_03333	HIBOFPIG_07002	BJLLLJKJ_01027	JGIPFBDA_03463	DHFOIPCI_00280	ADKPNDDD_06151	JFIFBHGF_03234	ELINPOGI_06659	ELADGCIG_03386	JMHKJALJ_06946	JNMGIFIK_00297	EANIBDIK_03535
bamE: NHDIEHOJ_01294	DAFEIOHN_02289	AGKIMEDE_01519	KMJKGGHA_03667	DDBIDOAO_02592	CGDAAFPO_04466	MCAEBMOJ_01227	KCKOMHIO_05612	GKFEOIKI_06836	KJJDDNMC_01231	HIBOFPIG_05373	BJLLLJKJ_02701	JGIPFBDA_05465	DHFOIPCI_02385	ADKPNDDD_04516	JFIFBHGF_01224	ELINPOGI_05042	ELADGCIG_05277	JMHKJALJ_05335	JNMGIFIK_01016	EANIBDIK_02019
group_3527: NHDIEHOJ_05619	DAFEIOHN_05647	AGKIMEDE_05666	KMJKGGHA_01007	DDBIDOAO_06346	CGDAAFPO_00795	MCAEBMOJ_04098	KCKOMHIO_02046	GKFEOIKI_00676	KJJDDNMC_06047	HIBOFPIG_03011	BJLLLJKJ_06426	JGIPFBDA_00267	DHFOIPCI_04823	ADKPNDDD_02229	JFIFBHGF_05856	ELINPOGI_02744	ELADGCIG_00993	JNMGIFIK_04714	EANIBDIK_05889	JMHKJALJ_00802
group_6421: NHDIEHOJ_02472	DAFEIOHN_01073	AGKIMEDE_02680	KMJKGGHA_02577	DDBIDOAO_01206	CGDAAFPO_05647	MCAEBMOJ_02330	KCKOMHIO_04371	GKFEOIKI_02484	KJJDDNMC_02497	HIBOFPIG_02082	BJLLLJKJ_00106	JGIPFBDA_04212	DHFOIPCI_01060	ADKPNDDD_07126	JFIFBHGF_02479	ELINPOGI_00088	ELADGCIG_04122	JMHKJALJ_03978	JNMGIFIK_02480	EANIBDIK_00606
feaR: NHDIEHOJ_01912	DAFEIOHN_01627	AGKIMEDE_02207	KMJKGGHA_03052	DDBIDOAO_01826	CGDAAFPO_05102	MCAEBMOJ_01856	KCKOMHIO_04906	GKFEOIKI_02054	KJJDDNMC_01881	HIBOFPIG_06156	BJLLLJKJ_03464	JGIPFBDA_04748	DHFOIPCI_01686	ADKPNDDD_03737	JFIFBHGF_01940	ELINPOGI_04363	ELADGCIG_04659	JMHKJALJ_04578	JNMGIFIK_01879	EANIBDIK_01223
rplO: NHDIEHOJ_01461	DAFEIOHN_02131	AGKIMEDE_01684	KMJKGGHA_03502	DDBIDOAO_02430	CGDAAFPO_04629	MCAEBMOJ_01391	KCKOMHIO_05451	GKFEOIKI_06997	KJJDDNMC_01396	HIBOFPIG_05536	BJLLLJKJ_02863	JGIPFBDA_05300	DHFOIPCI_02223	ADKPNDDD_04355	JFIFBHGF_01389	ELINPOGI_04880	ELADGCIG_05112	JMHKJALJ_05178	JNMGIFIK_01278	EANIBDIK_01855
group_6722: NHDIEHOJ_02849	DAFEIOHN_00687	AGKIMEDE_03060	KMJKGGHA_02202	DDBIDOAO_00746	CGDAAFPO_06026	MCAEBMOJ_02701	KCKOMHIO_03926	GKFEOIKI_02867	KJJDDNMC_02872	HIBOFPIG_01699	BJLLLJKJ_00587	JGIPFBDA_03835	DHFOIPCI_00661	ADKPNDDD_06743	JFIFBHGF_02860	ELINPOGI_00467	ELADGCIG_03769	JMHKJALJ_03597	JNMGIFIK_00678	EANIBDIK_00225
comM: NHDIEHOJ_00349	DAFEIOHN_03228	AGKIMEDE_00517	KMJKGGHA_04561	DDBIDOAO_03558	CGDAAFPO_03474	MCAEBMOJ_00348	KCKOMHIO_06661	GKFEOIKI_05850	KJJDDNMC_00356	HIBOFPIG_04387	BJLLLJKJ_01678	JGIPFBDA_06339	DHFOIPCI_03412	ADKPNDDD_05499	JFIFBHGF_00351	ELADGCIG_06158	JMHKJALJ_06304	JNMGIFIK_03518	EANIBDIK_02894	ELINPOGI_05993
group_8651: NHDIEHOJ_06033	DAFEIOHN_05222	AGKIMEDE_05249	KMJKGGHA_00587	DDBIDOAO_06764	CGDAAFPO_00365	MCAEBMOJ_03686	KCKOMHIO_01623	GKFEOIKI_00253	KJJDDNMC_06466	HIBOFPIG_02588	BJLLLJKJ_06848	JGIPFBDA_01354	DHFOIPCI_04400	ADKPNDDD_01805	JFIFBHGF_05394	ELINPOGI_02324	ELADGCIG_01409	JMHKJALJ_01275	JNMGIFIK_05124	EANIBDIK_06304
mshD_3: JGIPFBDA_05365	NHDIEHOJ_01396	DAFEIOHN_02194	AGKIMEDE_01620	KMJKGGHA_03567	DDBIDOAO_02492	CGDAAFPO_04567	MCAEBMOJ_01327	KCKOMHIO_05513	GKFEOIKI_06935	KJJDDNMC_01331	HIBOFPIG_05474	BJLLLJKJ_02801	DHFOIPCI_02285	ADKPNDDD_04417	JFIFBHGF_01324	ELINPOGI_04942	ELADGCIG_05177	JMHKJALJ_05240	JNMGIFIK_01216	EANIBDIK_01919
group_4527: NHDIEHOJ_00115	DAFEIOHN_03456	AGKIMEDE_00282	KMJKGGHA_04797	DDBIDOAO_03795	CGDAAFPO_03235	MCAEBMOJ_00117	KCKOMHIO_06895	GKFEOIKI_05603	KJJDDNMC_00114	HIBOFPIG_04140	BJLLLJKJ_01433	JGIPFBDA_06575	DHFOIPCI_03657	ADKPNDDD_05745	JFIFBHGF_00115	ELINPOGI_06252	ELADGCIG_06394	JMHKJALJ_06539	JNMGIFIK_03757	EANIBDIK_03130
cysT: NHDIEHOJ_05434	DAFEIOHN_05835	AGKIMEDE_05857	KMJKGGHA_01195	DDBIDOAO_06156	CGDAAFPO_00983	MCAEBMOJ_04292	KCKOMHIO_02235	GKFEOIKI_00865	KJJDDNMC_05861	HIBOFPIG_03200	BJLLLJKJ_06238	JGIPFBDA_00455	DHFOIPCI_05008	ADKPNDDD_02419	JFIFBHGF_06044	ELINPOGI_02928	ELADGCIG_00806	JMHKJALJ_00617	JNMGIFIK_04529	EANIBDIK_05703
group_5895: NHDIEHOJ_01831	DAFEIOHN_01708	AGKIMEDE_02124	KMJKGGHA_03133	DDBIDOAO_01910	CGDAAFPO_05003	MCAEBMOJ_01774	KCKOMHIO_04989	GKFEOIKI_02137	KJJDDNMC_01800	HIBOFPIG_06073	BJLLLJKJ_03381	JGIPFBDA_04829	DHFOIPCI_01769	ADKPNDDD_03820	JFIFBHGF_01859	ELINPOGI_04447	ELADGCIG_04740	JMHKJALJ_04751	JNMGIFIK_01796	EANIBDIK_01305
pgk: NHDIEHOJ_02997	DAFEIOHN_00541	AGKIMEDE_03213	KMJKGGHA_02055	DDBIDOAO_00529	CGDAAFPO_06221	MCAEBMOJ_02900	KCKOMHIO_03780	GKFEOIKI_04966	KJJDDNMC_03085	HIBOFPIG_06771	BJLLLJKJ_00794	JGIPFBDA_03688	DHFOIPCI_00513	ADKPNDDD_06382	JFIFBHGF_03008	ELINPOGI_06891	ELADGCIG_03622	JMHKJALJ_03381	JNMGIFIK_00530	EANIBDIK_00077
minD_3: NHDIEHOJ_06026	DAFEIOHN_05229	AGKIMEDE_05256	KMJKGGHA_00594	DDBIDOAO_06757	CGDAAFPO_00372	MCAEBMOJ_03693	KCKOMHIO_01629	GKFEOIKI_00260	KJJDDNMC_06459	HIBOFPIG_02595	BJLLLJKJ_06841	JGIPFBDA_01361	DHFOIPCI_04407	ADKPNDDD_01812	JFIFBHGF_05401	ELINPOGI_02331	ELADGCIG_01402	JMHKJALJ_01268	JNMGIFIK_05117	EANIBDIK_06297
group_6632: NHDIEHOJ_02723	DAFEIOHN_00814	AGKIMEDE_02935	KMJKGGHA_02327	DDBIDOAO_00871	CGDAAFPO_05898	MCAEBMOJ_02576	KCKOMHIO_04057	GKFEOIKI_02741	KJJDDNMC_02745	HIBOFPIG_01825	BJLLLJKJ_00463	JGIPFBDA_03961	DHFOIPCI_00785	ADKPNDDD_06869	JFIFBHGF_02734	ELINPOGI_00343	ELADGCIG_03873	JMHKJALJ_03726	JNMGIFIK_00803	EANIBDIK_00352
dapA_4: NHDIEHOJ_06382	DAFEIOHN_06366	AGKIMEDE_06411	KMJKGGHA_00235	DDBIDOAO_05593	CGDAAFPO_01555	MCAEBMOJ_04874	KCKOMHIO_02839	GKFEOIKI_01434	KJJDDNMC_05277	HIBOFPIG_03771	BJLLLJKJ_05681	JGIPFBDA_01012	DHFOIPCI_05587	ADKPNDDD_02989	JFIFBHGF_06601	ELINPOGI_03526	ELADGCIG_00189	JMHKJALJ_00105	JNMGIFIK_03966	EANIBDIK_05130
nuoI: NHDIEHOJ_01356	DAFEIOHN_02232	AGKIMEDE_01579	KMJKGGHA_03607	DDBIDOAO_02532	CGDAAFPO_04526	MCAEBMOJ_01287	KCKOMHIO_05552	GKFEOIKI_06895	KJJDDNMC_01291	HIBOFPIG_05434	BJLLLJKJ_02761	JGIPFBDA_05405	DHFOIPCI_02325	ADKPNDDD_04457	JFIFBHGF_01284	ELINPOGI_04982	ELADGCIG_05217	JMHKJALJ_05278	JNMGIFIK_01176	EANIBDIK_01959
msrQ: NHDIEHOJ_01468	DAFEIOHN_02124	AGKIMEDE_01691	KMJKGGHA_03495	DDBIDOAO_02423	CGDAAFPO_04636	MCAEBMOJ_01398	KCKOMHIO_05444	GKFEOIKI_07004	KJJDDNMC_01403	HIBOFPIG_05543	BJLLLJKJ_02870	JGIPFBDA_05293	DHFOIPCI_02216	ADKPNDDD_04348	JFIFBHGF_01396	ELINPOGI_04873	ELADGCIG_05105	JMHKJALJ_05171	JNMGIFIK_01285	EANIBDIK_01848
occP: NHDIEHOJ_00613	DAFEIOHN_02962	AGKIMEDE_00731	KMJKGGHA_04347	DDBIDOAO_03345	CGDAAFPO_03687	MCAEBMOJ_00561	KCKOMHIO_06424	GKFEOIKI_06102	KJJDDNMC_00570	HIBOFPIG_04639	BJLLLJKJ_01893	JGIPFBDA_06125	DHFOIPCI_03200	ADKPNDDD_05252	JFIFBHGF_00565	ELINPOGI_05778	ELADGCIG_05941	JMHKJALJ_06090	JNMGIFIK_03304	EANIBDIK_02678
secB: NHDIEHOJ_00010	DAFEIOHN_03561	AGKIMEDE_00178	KMJKGGHA_04904	DDBIDOAO_03900	CGDAAFPO_03130	MCAEBMOJ_00009	KCKOMHIO_07000	GKFEOIKI_05498	KJJDDNMC_00010	HIBOFPIG_04032	BJLLLJKJ_01328	JGIPFBDA_06680	DHFOIPCI_03762	ADKPNDDD_05850	JFIFBHGF_00010	ELINPOGI_06357	ELADGCIG_06498	JMHKJALJ_06645	JNMGIFIK_03862	EANIBDIK_03234
gstB_3: NHDIEHOJ_01025	AGKIMEDE_01157	KMJKGGHA_03933	DDBIDOAO_02939	CGDAAFPO_04198	MCAEBMOJ_00958	KCKOMHIO_05960	GKFEOIKI_06565	KJJDDNMC_00959	HIBOFPIG_05102	BJLLLJKJ_02358	JGIPFBDA_05735	DHFOIPCI_02736	ADKPNDDD_04787	JFIFBHGF_00954	ELINPOGI_05312	ELADGCIG_05551	JNMGIFIK_02871	EANIBDIK_02288	DAFEIOHN_02564	JMHKJALJ_05682
virB2: NHDIEHOJ_04338	DAFEIOHN_04429	AGKIMEDE_04715	JGIPFBDA_02312	JFIFBHGF_04306	KMJKGGHA_05989	DDBIDOAO_04689	CGDAAFPO_02039	GKFEOIKI_03933	KJJDDNMC_04730	HIBOFPIG_00095	BJLLLJKJ_04645	DHFOIPCI_06469	ADKPNDDD_00909	ELINPOGI_01448	ELADGCIG_02580	JMHKJALJ_02134	JNMGIFIK_06452	EANIBDIK_04409	MCAEBMOJ_05993	KCKOMHIO_00670
group_4514: NHDIEHOJ_00102	DAFEIOHN_03469	AGKIMEDE_00269	KMJKGGHA_04810	DDBIDOAO_03808	CGDAAFPO_03222	MCAEBMOJ_00104	KCKOMHIO_06908	GKFEOIKI_05590	KJJDDNMC_00101	HIBOFPIG_04127	BJLLLJKJ_01420	JGIPFBDA_06588	DHFOIPCI_03670	ADKPNDDD_05758	JFIFBHGF_00102	ELINPOGI_06265	ELADGCIG_06407	JMHKJALJ_06552	JNMGIFIK_03770	EANIBDIK_03143
group_8752: NHDIEHOJ_06178	DAFEIOHN_05082	AGKIMEDE_05108	KMJKGGHA_00444	DDBIDOAO_06904	CGDAAFPO_00223	MCAEBMOJ_03547	KCKOMHIO_01482	GKFEOIKI_00116	KJJDDNMC_06608	HIBOFPIG_02451	BJLLLJKJ_06986	JGIPFBDA_01216	DHFOIPCI_04259	ADKPNDDD_01668	JFIFBHGF_05256	ELINPOGI_02185	ELADGCIG_01547	JMHKJALJ_01419	JNMGIFIK_05263	EANIBDIK_06444
typA: NHDIEHOJ_03327	DAFEIOHN_00209	AGKIMEDE_03548	KMJKGGHA_01723	DDBIDOAO_00191	CGDAAFPO_06557	MCAEBMOJ_03236	KCKOMHIO_03449	GKFEOIKI_05300	KJJDDNMC_03439	HIBOFPIG_07105	BJLLLJKJ_01130	JGIPFBDA_03360	DHFOIPCI_00177	ADKPNDDD_06048	JFIFBHGF_03337	ELINPOGI_06556	ELADGCIG_03281	JMHKJALJ_06842	JNMGIFIK_00190	EANIBDIK_03432
group_6473: NHDIEHOJ_02546	DAFEIOHN_01000	AGKIMEDE_02751	KMJKGGHA_02507	DDBIDOAO_01052	CGDAAFPO_05720	MCAEBMOJ_02400	KCKOMHIO_04239	GKFEOIKI_02558	KJJDDNMC_02567	HIBOFPIG_02008	BJLLLJKJ_00281	JGIPFBDA_04141	DHFOIPCI_00967	ADKPNDDD_07052	JFIFBHGF_02554	ELINPOGI_00162	ELADGCIG_04050	JMHKJALJ_03914	JNMGIFIK_02634	EANIBDIK_00538
soxA_3: NHDIEHOJ_03083	DAFEIOHN_00455	AGKIMEDE_03300	KMJKGGHA_01968	DDBIDOAO_00440	CGDAAFPO_06308	MCAEBMOJ_02988	KCKOMHIO_03693	GKFEOIKI_05055	KJJDDNMC_03172	HIBOFPIG_06860	BJLLLJKJ_00884	JGIPFBDA_03602	DHFOIPCI_00423	ADKPNDDD_06293	JFIFBHGF_03094	ELINPOGI_06802	ELADGCIG_03535	JMHKJALJ_07088	JNMGIFIK_00441	EANIBDIK_03675
iorA_1: NHDIEHOJ_04417	DAFEIOHN_04526	AGKIMEDE_04816	KMJKGGHA_06089	CGDAAFPO_01933	KJJDDNMC_04652	JGIPFBDA_02213	JFIFBHGF_04207	ELADGCIG_02657	EANIBDIK_04505	MCAEBMOJ_05892	KCKOMHIO_00769	JMHKJALJ_02027	DDBIDOAO_04591	GKFEOIKI_03826	HIBOFPIG_00202	BJLLLJKJ_04743	DHFOIPCI_06371	ADKPNDDD_01016	ELINPOGI_01350	JNMGIFIK_06550
group_5930: NHDIEHOJ_01876	DAFEIOHN_01663	AGKIMEDE_02169	KMJKGGHA_03088	DDBIDOAO_01864	CGDAAFPO_05066	MCAEBMOJ_01819	KCKOMHIO_04943	GKFEOIKI_02091	KJJDDNMC_01845	HIBOFPIG_06119	BJLLLJKJ_03427	JGIPFBDA_04784	DHFOIPCI_01723	ADKPNDDD_03774	JFIFBHGF_01904	ELINPOGI_04401	ELADGCIG_04695	JMHKJALJ_04614	JNMGIFIK_01842	EANIBDIK_01259
group_2273: NHDIEHOJ_05407	DAFEIOHN_05862	AGKIMEDE_05886	CGDAAFPO_01010	MCAEBMOJ_04319	KJJDDNMC_05834	BJLLLJKJ_06211	JGIPFBDA_00482	JFIFBHGF_06071	JMHKJALJ_00590	JNMGIFIK_04499	EANIBDIK_05676	KMJKGGHA_01225	DDBIDOAO_06129	GKFEOIKI_00892	HIBOFPIG_03227	DHFOIPCI_05035	ADKPNDDD_02446	ELINPOGI_02955	ELADGCIG_00779	KCKOMHIO_02261
pcm_1: NHDIEHOJ_01602	DAFEIOHN_01988	AGKIMEDE_01830	KMJKGGHA_03357	DDBIDOAO_02285	CGDAAFPO_04775	MCAEBMOJ_01537	KCKOMHIO_05304	GKFEOIKI_07142	KJJDDNMC_01540	HIBOFPIG_05681	BJLLLJKJ_03009	JGIPFBDA_05156	DHFOIPCI_02078	ADKPNDDD_04210	JFIFBHGF_01533	ELINPOGI_04735	ELADGCIG_04965	JMHKJALJ_05037	JNMGIFIK_01423	EANIBDIK_01712
hcnA: NHDIEHOJ_04383	DAFEIOHN_04470	AGKIMEDE_04761	KMJKGGHA_06033	DDBIDOAO_04646	CGDAAFPO_01993	MCAEBMOJ_05949	KCKOMHIO_00713	GKFEOIKI_03889	KJJDDNMC_04685	HIBOFPIG_00139	BJLLLJKJ_04688	JGIPFBDA_02268	DHFOIPCI_06426	ADKPNDDD_00953	JFIFBHGF_04262	ELINPOGI_01405	ELADGCIG_02623	JMHKJALJ_02086	JNMGIFIK_06495	EANIBDIK_04450
group_8857: NHDIEHOJ_06353	DAFEIOHN_06395	AGKIMEDE_06440	KMJKGGHA_00267	DDBIDOAO_05566	CGDAAFPO_01583	MCAEBMOJ_04903	KCKOMHIO_02867	GKFEOIKI_01464	KJJDDNMC_05248	HIBOFPIG_03801	BJLLLJKJ_05649	JGIPFBDA_01040	DHFOIPCI_05614	ADKPNDDD_03019	JFIFBHGF_06629	ELINPOGI_03553	ELADGCIG_00160	JMHKJALJ_00076	JNMGIFIK_03936	EANIBDIK_05102
clpA: NHDIEHOJ_01576	DAFEIOHN_02014	AGKIMEDE_01804	KMJKGGHA_03383	DDBIDOAO_02311	CGDAAFPO_04749	MCAEBMOJ_01509	KCKOMHIO_05329	GKFEOIKI_07116	KJJDDNMC_01514	HIBOFPIG_05655	BJLLLJKJ_02983	JGIPFBDA_05182	DHFOIPCI_02104	ADKPNDDD_04236	JFIFBHGF_01507	ELINPOGI_04761	ELADGCIG_04991	JMHKJALJ_05063	JNMGIFIK_01397	EANIBDIK_01738
dnaA_2: NHDIEHOJ_01260	DAFEIOHN_02325	AGKIMEDE_01485	KMJKGGHA_03701	DDBIDOAO_02627	CGDAAFPO_04432	MCAEBMOJ_01193	KCKOMHIO_05646	GKFEOIKI_06802	KJJDDNMC_01197	HIBOFPIG_05339	BJLLLJKJ_02667	JGIPFBDA_05499	DHFOIPCI_02419	ADKPNDDD_04550	JFIFBHGF_01190	ELINPOGI_05077	ELADGCIG_05311	JMHKJALJ_05369	JNMGIFIK_00982	EANIBDIK_02053
rspR_7: NHDIEHOJ_03548	DAFEIOHN_03932	KMJKGGHA_05318	DDBIDOAO_05428	GKFEOIKI_04772	KJJDDNMC_04052	HIBOFPIG_00812	BJLLLJKJ_04071	JGIPFBDA_03077	DHFOIPCI_07039	ADKPNDDD_00069	JFIFBHGF_05097	ELINPOGI_01998	ELADGCIG_02070	JNMGIFIK_05722	EANIBDIK_03884	AGKIMEDE_04135	CGDAAFPO_02504	MCAEBMOJ_06523	KCKOMHIO_00087	JMHKJALJ_02943
group_5570: NHDIEHOJ_01411	DAFEIOHN_02182	AGKIMEDE_01634	KMJKGGHA_03552	DDBIDOAO_02480	CGDAAFPO_04579	MCAEBMOJ_01341	KCKOMHIO_05501	GKFEOIKI_06947	KJJDDNMC_01346	HIBOFPIG_05486	BJLLLJKJ_02813	JGIPFBDA_05350	DHFOIPCI_02273	ADKPNDDD_04405	JFIFBHGF_01339	ELINPOGI_04930	ELADGCIG_05162	JMHKJALJ_05228	JNMGIFIK_01228	EANIBDIK_01905
mutY: NHDIEHOJ_00993	DAFEIOHN_02597	AGKIMEDE_01125	KMJKGGHA_03965	DDBIDOAO_02972	CGDAAFPO_04166	MCAEBMOJ_00926	KCKOMHIO_05993	GKFEOIKI_06532	KJJDDNMC_00928	HIBOFPIG_05069	BJLLLJKJ_02325	JGIPFBDA_05766	DHFOIPCI_02769	ADKPNDDD_04820	JFIFBHGF_00923	ELINPOGI_05345	ELADGCIG_05583	JMHKJALJ_05715	JNMGIFIK_02904	EANIBDIK_02319
mrpD_2: KJJDDNMC_03231	NHDIEHOJ_03142	DAFEIOHN_00394	AGKIMEDE_03359	KMJKGGHA_01909	DDBIDOAO_00378	CGDAAFPO_06367	MCAEBMOJ_03048	KCKOMHIO_03634	GKFEOIKI_05116	HIBOFPIG_06921	BJLLLJKJ_00945	JGIPFBDA_03543	DHFOIPCI_00362	ADKPNDDD_06232	JFIFBHGF_03153	ELINPOGI_06740	ELADGCIG_03476	JMHKJALJ_07029	JNMGIFIK_00378	EANIBDIK_03616
group_5975: NHDIEHOJ_01931	DAFEIOHN_01606	AGKIMEDE_02226	KMJKGGHA_03033	DDBIDOAO_01807	CGDAAFPO_05122	MCAEBMOJ_01875	KCKOMHIO_04887	GKFEOIKI_02035	KJJDDNMC_01900	HIBOFPIG_06175	BJLLLJKJ_03483	JGIPFBDA_04729	DHFOIPCI_01667	ADKPNDDD_03718	JFIFBHGF_01959	ELINPOGI_04344	ELADGCIG_04639	JMHKJALJ_04558	JNMGIFIK_01898	EANIBDIK_01204
group_5344: NHDIEHOJ_01115	DAFEIOHN_02473	AGKIMEDE_01246	KMJKGGHA_03844	DDBIDOAO_02848	CGDAAFPO_04289	MCAEBMOJ_01048	KCKOMHIO_05870	GKFEOIKI_06655	KJJDDNMC_01052	HIBOFPIG_05192	BJLLLJKJ_02448	JGIPFBDA_05642	DHFOIPCI_02645	ADKPNDDD_04697	JFIFBHGF_01047	ELINPOGI_05221	ELADGCIG_05458	JMHKJALJ_05592	JNMGIFIK_02780	EANIBDIK_02196
group_8731: NHDIEHOJ_06146	DAFEIOHN_05115	AGKIMEDE_05139	KMJKGGHA_00476	DDBIDOAO_06872	CGDAAFPO_00254	MCAEBMOJ_03578	KCKOMHIO_01514	GKFEOIKI_00147	KJJDDNMC_06576	HIBOFPIG_02482	BJLLLJKJ_06955	JGIPFBDA_01247	DHFOIPCI_04291	ADKPNDDD_01699	JFIFBHGF_05287	ELINPOGI_02218	ELADGCIG_01516	JMHKJALJ_01385	JNMGIFIK_05232	EANIBDIK_06413
hlyA: NHDIEHOJ_01719	DAFEIOHN_01878	AGKIMEDE_01941	KMJKGGHA_03245	DDBIDOAO_02175	CGDAAFPO_04885	MCAEBMOJ_01648	GKFEOIKI_07253	KJJDDNMC_01686	HIBOFPIG_05792	BJLLLJKJ_03121	JGIPFBDA_05010	DHFOIPCI_01965	ADKPNDDD_04099	JFIFBHGF_01679	ELINPOGI_04625	ELADGCIG_04853	JMHKJALJ_04924	JNMGIFIK_01534	EANIBDIK_01564	KCKOMHIO_05103
group_7044: NHDIEHOJ_03217	DAFEIOHN_00319	AGKIMEDE_03434	KMJKGGHA_01834	DDBIDOAO_00303	CGDAAFPO_06445	MCAEBMOJ_03125	KCKOMHIO_03558	GKFEOIKI_05191	KJJDDNMC_03306	HIBOFPIG_06996	BJLLLJKJ_01021	JGIPFBDA_03469	DHFOIPCI_00286	ADKPNDDD_06157	JFIFBHGF_03228	ELINPOGI_06665	ELADGCIG_03401	JMHKJALJ_06952	JNMGIFIK_00303	EANIBDIK_03541
ycjO_4: NHDIEHOJ_05742	DAFEIOHN_05525	AGKIMEDE_05542	KMJKGGHA_00881	DDBIDOAO_06473	CGDAAFPO_00672	MCAEBMOJ_03976	KCKOMHIO_01923	GKFEOIKI_00546	KJJDDNMC_06171	HIBOFPIG_02881	BJLLLJKJ_06554	JGIPFBDA_00139	DHFOIPCI_04693	ADKPNDDD_02099	JFIFBHGF_05729	ELINPOGI_02617	ELADGCIG_01118	JMHKJALJ_00925	JNMGIFIK_04835	EANIBDIK_06013
yhhW: NHDIEHOJ_00945	DAFEIOHN_02645	AGKIMEDE_01077	KMJKGGHA_04013	DDBIDOAO_03022	CGDAAFPO_04118	MCAEBMOJ_00878	KCKOMHIO_06041	GKFEOIKI_06484	KJJDDNMC_00880	HIBOFPIG_05021	BJLLLJKJ_02277	JGIPFBDA_05814	DHFOIPCI_02817	ADKPNDDD_04868	JFIFBHGF_00875	ELINPOGI_05393	ELADGCIG_05631	JMHKJALJ_05764	JNMGIFIK_02952	EANIBDIK_02367
gldA: NHDIEHOJ_02771	DAFEIOHN_00766	AGKIMEDE_02982	KMJKGGHA_02280	DDBIDOAO_00824	CGDAAFPO_05944	MCAEBMOJ_02623	KCKOMHIO_04008	GKFEOIKI_02789	KJJDDNMC_02793	HIBOFPIG_01777	BJLLLJKJ_00509	JGIPFBDA_03914	DHFOIPCI_00739	ADKPNDDD_06821	JFIFBHGF_02781	ELINPOGI_00389	ELADGCIG_03848	JMHKJALJ_03676	JNMGIFIK_00756	EANIBDIK_00304
group_3662: NHDIEHOJ_06332	DAFEIOHN_06416	KMJKGGHA_00288	DDBIDOAO_05545	KCKOMHIO_02889	DHFOIPCI_05635	ELINPOGI_03574	ELADGCIG_00139	AGKIMEDE_06462	CGDAAFPO_01605	MCAEBMOJ_04924	GKFEOIKI_01485	KJJDDNMC_05227	HIBOFPIG_03822	BJLLLJKJ_05627	JGIPFBDA_01060	ADKPNDDD_03040	JFIFBHGF_06649	JMHKJALJ_00054	JNMGIFIK_03915	EANIBDIK_05081
group_3051: NHDIEHOJ_02781	DAFEIOHN_00756	AGKIMEDE_02992	KMJKGGHA_02270	DDBIDOAO_00814	CGDAAFPO_05954	MCAEBMOJ_02633	GKFEOIKI_02799	KJJDDNMC_02804	HIBOFPIG_01767	BJLLLJKJ_00519	JGIPFBDA_03904	DHFOIPCI_00729	ADKPNDDD_06811	JFIFBHGF_02791	ELINPOGI_00399	ELADGCIG_03838	JMHKJALJ_03666	JNMGIFIK_00746	EANIBDIK_00294	KCKOMHIO_03998
ghrB: NHDIEHOJ_00270	DAFEIOHN_03303	AGKIMEDE_00437	KMJKGGHA_04640	DDBIDOAO_03637	CGDAAFPO_03392	MCAEBMOJ_00271	KCKOMHIO_06741	GKFEOIKI_05770	KJJDDNMC_00274	HIBOFPIG_04307	BJLLLJKJ_01598	JGIPFBDA_06418	DHFOIPCI_03491	ADKPNDDD_05578	JFIFBHGF_00272	ELINPOGI_06086	ELADGCIG_06237	JMHKJALJ_06383	JNMGIFIK_03598	EANIBDIK_02973
bshA_1: NHDIEHOJ_01311	DAFEIOHN_02275	AGKIMEDE_01534	KMJKGGHA_03652	DDBIDOAO_02577	CGDAAFPO_04481	MCAEBMOJ_01242	KCKOMHIO_05597	GKFEOIKI_06851	KJJDDNMC_01246	HIBOFPIG_05388	BJLLLJKJ_02716	JGIPFBDA_05450	DHFOIPCI_02370	ADKPNDDD_04501	JFIFBHGF_01239	ELINPOGI_05027	ELADGCIG_05262	JMHKJALJ_05321	JNMGIFIK_01108	EANIBDIK_02004
group_2857: NHDIEHOJ_00580	AGKIMEDE_00698	KMJKGGHA_04380	DDBIDOAO_03379	CGDAAFPO_03654	MCAEBMOJ_00528	GKFEOIKI_06068	KJJDDNMC_00537	HIBOFPIG_04606	BJLLLJKJ_01859	JGIPFBDA_06158	DHFOIPCI_03233	ADKPNDDD_05285	JFIFBHGF_00532	ELINPOGI_05812	ELADGCIG_05974	JNMGIFIK_03338	EANIBDIK_02711	DAFEIOHN_02995	KCKOMHIO_06458	JMHKJALJ_06124
group_8088: NHDIEHOJ_04977	DAFEIOHN_06250	AGKIMEDE_06286	KMJKGGHA_00108	DDBIDOAO_05720	CGDAAFPO_01439	MCAEBMOJ_04748	KCKOMHIO_02714	GKFEOIKI_01321	KJJDDNMC_05401	HIBOFPIG_03658	BJLLLJKJ_05794	JGIPFBDA_00887	DHFOIPCI_05460	ADKPNDDD_02876	JFIFBHGF_06476	ELINPOGI_03398	ELADGCIG_00316	JMHKJALJ_00217	JNMGIFIK_04079	EANIBDIK_05255
ugpQ: NHDIEHOJ_03194	DAFEIOHN_00342	AGKIMEDE_03411	KMJKGGHA_01857	DDBIDOAO_00326	CGDAAFPO_06420	MCAEBMOJ_03100	KCKOMHIO_03581	GKFEOIKI_05168	KJJDDNMC_03283	HIBOFPIG_06973	BJLLLJKJ_00998	JGIPFBDA_03492	DHFOIPCI_00309	ADKPNDDD_06180	JFIFBHGF_03205	ELINPOGI_06688	ELADGCIG_03424	JMHKJALJ_06975	JNMGIFIK_00326	EANIBDIK_03564
bshB1: NHDIEHOJ_05471	DAFEIOHN_05796	AGKIMEDE_05819	KMJKGGHA_01157	DDBIDOAO_06193	CGDAAFPO_00945	MCAEBMOJ_04253	KCKOMHIO_02197	GKFEOIKI_00826	KJJDDNMC_05898	HIBOFPIG_03161	BJLLLJKJ_06275	JGIPFBDA_00417	DHFOIPCI_04970	ADKPNDDD_02380	JFIFBHGF_06006	ELINPOGI_02889	ELADGCIG_00843	JMHKJALJ_00654	JNMGIFIK_04566	EANIBDIK_05740
rpsR: NHDIEHOJ_01212	DAFEIOHN_02375	AGKIMEDE_01437	KMJKGGHA_03749	DDBIDOAO_02675	CGDAAFPO_04384	MCAEBMOJ_01145	KCKOMHIO_05694	GKFEOIKI_06754	KJJDDNMC_01149	HIBOFPIG_05291	BJLLLJKJ_02619	JGIPFBDA_05547	DHFOIPCI_02467	ADKPNDDD_04598	JFIFBHGF_01142	ELINPOGI_05125	ELADGCIG_05359	JMHKJALJ_05418	JNMGIFIK_00934	EANIBDIK_02101
moaE: NHDIEHOJ_01243	DAFEIOHN_02342	AGKIMEDE_01468	KMJKGGHA_03718	DDBIDOAO_02644	CGDAAFPO_04415	MCAEBMOJ_01176	KCKOMHIO_05663	GKFEOIKI_06785	KJJDDNMC_01180	HIBOFPIG_05322	BJLLLJKJ_02650	JGIPFBDA_05516	DHFOIPCI_02436	ADKPNDDD_04567	JFIFBHGF_01173	ELINPOGI_05094	ELADGCIG_05328	JMHKJALJ_05386	JNMGIFIK_00965	EANIBDIK_02070
occM_1: NHDIEHOJ_01990	DAFEIOHN_01548	AGKIMEDE_02284	KMJKGGHA_02975	DDBIDOAO_01750	CGDAAFPO_05180	MCAEBMOJ_01932	KCKOMHIO_04829	GKFEOIKI_01977	KJJDDNMC_01957	HIBOFPIG_06233	BJLLLJKJ_03540	JGIPFBDA_04671	DHFOIPCI_01609	ADKPNDDD_03659	JFIFBHGF_02017	ELINPOGI_04287	ELADGCIG_04582	JMHKJALJ_04499	JNMGIFIK_01955	EANIBDIK_01147
group_1448: JMHKJALJ_04293	NHDIEHOJ_02156	DAFEIOHN_01382	AGKIMEDE_02450	KMJKGGHA_02808	DDBIDOAO_01581	CGDAAFPO_05419	MCAEBMOJ_02102	GKFEOIKI_01811	KJJDDNMC_02189	HIBOFPIG_06400	BJLLLJKJ_03708	JGIPFBDA_04443	DHFOIPCI_01443	ADKPNDDD_03491	JFIFBHGF_02247	ELINPOGI_04121	ELADGCIG_04353	JNMGIFIK_02185	EANIBDIK_00838	KCKOMHIO_04599
group_2152: NHDIEHOJ_04353	DAFEIOHN_04441	AGKIMEDE_04727	KMJKGGHA_06002	DDBIDOAO_04678	MCAEBMOJ_05981	KCKOMHIO_00681	GKFEOIKI_03922	KJJDDNMC_04718	HIBOFPIG_00106	JGIPFBDA_02300	DHFOIPCI_06458	ADKPNDDD_00920	JFIFBHGF_04294	ELINPOGI_01437	ELADGCIG_02591	JMHKJALJ_02122	JNMGIFIK_06463	EANIBDIK_04420	BJLLLJKJ_04656	CGDAAFPO_02027
acsA_1: NHDIEHOJ_02858	DAFEIOHN_00678	AGKIMEDE_03075	KMJKGGHA_02193	DDBIDOAO_00737	CGDAAFPO_06035	MCAEBMOJ_02710	KCKOMHIO_03917	GKFEOIKI_02876	KJJDDNMC_02881	HIBOFPIG_01690	BJLLLJKJ_00596	JGIPFBDA_03826	DHFOIPCI_00652	ADKPNDDD_06734	JFIFBHGF_02869	ELINPOGI_00476	ELADGCIG_03760	JMHKJALJ_03588	JNMGIFIK_00669	EANIBDIK_00216
lov: JMHKJALJ_00452	NHDIEHOJ_05213	KMJKGGHA_01467	KJJDDNMC_05637	ELADGCIG_00554	HIBOFPIG_03421	AGKIMEDE_06063	EANIBDIK_05478	DAFEIOHN_06019	DDBIDOAO_05939	CGDAAFPO_01211	MCAEBMOJ_04519	KCKOMHIO_02486	GKFEOIKI_01085	BJLLLJKJ_06015	DHFOIPCI_05234	ADKPNDDD_02640	ELINPOGI_03151	JNMGIFIK_04302	JGIPFBDA_00659	JFIFBHGF_06248
nqo1: NHDIEHOJ_01352	DAFEIOHN_02236	AGKIMEDE_01575	KMJKGGHA_03611	DDBIDOAO_02536	CGDAAFPO_04522	MCAEBMOJ_01283	KCKOMHIO_05556	GKFEOIKI_06891	KJJDDNMC_01287	HIBOFPIG_05430	BJLLLJKJ_02757	JGIPFBDA_05409	DHFOIPCI_02329	ADKPNDDD_04461	JFIFBHGF_01280	ELINPOGI_04986	ELADGCIG_05221	JMHKJALJ_05282	JNMGIFIK_01172	EANIBDIK_01963
group_1926: JNMGIFIK_03232	NHDIEHOJ_00656	DAFEIOHN_02918	AGKIMEDE_00788	KMJKGGHA_04304	DDBIDOAO_03301	CGDAAFPO_03796	MCAEBMOJ_00605	KCKOMHIO_06318	GKFEOIKI_06208	KJJDDNMC_00613	HIBOFPIG_04745	BJLLLJKJ_01999	JGIPFBDA_06082	DHFOIPCI_03094	ADKPNDDD_05145	JFIFBHGF_00608	ELINPOGI_05672	ELADGCIG_05898	JMHKJALJ_06046	EANIBDIK_02635
bigR: NHDIEHOJ_02008	DAFEIOHN_01530	AGKIMEDE_02302	KMJKGGHA_02957	DDBIDOAO_01732	CGDAAFPO_05198	MCAEBMOJ_01950	KCKOMHIO_04811	GKFEOIKI_01959	KJJDDNMC_01975	HIBOFPIG_06251	BJLLLJKJ_03558	JGIPFBDA_04653	DHFOIPCI_01591	ADKPNDDD_03641	JFIFBHGF_02035	ELINPOGI_04269	ELADGCIG_04564	JMHKJALJ_04481	JNMGIFIK_01973	EANIBDIK_01129
apbC: NHDIEHOJ_00894	DAFEIOHN_02696	AGKIMEDE_01026	KMJKGGHA_04065	DDBIDOAO_03076	CGDAAFPO_04064	MCAEBMOJ_00827	KCKOMHIO_06093	GKFEOIKI_06431	KJJDDNMC_00829	HIBOFPIG_04968	BJLLLJKJ_02224	JGIPFBDA_05866	DHFOIPCI_02871	ADKPNDDD_04922	JFIFBHGF_00824	ELINPOGI_05449	ELADGCIG_05683	JMHKJALJ_05817	JNMGIFIK_03006	EANIBDIK_02419
nifD_2: NHDIEHOJ_04013	DAFEIOHN_04250	AGKIMEDE_04525	KMJKGGHA_05806	DDBIDOAO_04840	CGDAAFPO_02193	MCAEBMOJ_06152	KCKOMHIO_01112	GKFEOIKI_04087	KJJDDNMC_03686	HIBOFPIG_01501	BJLLLJKJ_04487	JGIPFBDA_02501	DHFOIPCI_06627	ADKPNDDD_00756	JFIFBHGF_04495	ELINPOGI_01603	ELADGCIG_02387	JMHKJALJ_02446	JNMGIFIK_06295	EANIBDIK_04194
greA_1: NHDIEHOJ_01666	DAFEIOHN_01924	AGKIMEDE_01893	KMJKGGHA_03294	DDBIDOAO_02222	CGDAAFPO_04838	MCAEBMOJ_01601	KCKOMHIO_05148	GKFEOIKI_07205	KJJDDNMC_01637	HIBOFPIG_05744	BJLLLJKJ_03072	JGIPFBDA_05059	DHFOIPCI_02012	ADKPNDDD_04147	JFIFBHGF_01630	ELINPOGI_04672	ELADGCIG_04902	JMHKJALJ_04974	JNMGIFIK_01486	EANIBDIK_01614
potD_6: NHDIEHOJ_04553	DAFEIOHN_04670	AGKIMEDE_04972	KMJKGGHA_06252	DDBIDOAO_04439	CGDAAFPO_01780	MCAEBMOJ_05740	KCKOMHIO_00928	GKFEOIKI_03673	KJJDDNMC_04523	HIBOFPIG_00356	BJLLLJKJ_04892	JGIPFBDA_01882	DHFOIPCI_06215	ADKPNDDD_01171	JFIFBHGF_03875	ELADGCIG_02787	JMHKJALJ_01883	JNMGIFIK_06703	EANIBDIK_04642	ELINPOGI_01203
group_6555: NHDIEHOJ_02636	DAFEIOHN_00902	AGKIMEDE_02843	KMJKGGHA_02418	DDBIDOAO_00961	CGDAAFPO_05810	MCAEBMOJ_02489	KCKOMHIO_04145	GKFEOIKI_02651	KJJDDNMC_02656	HIBOFPIG_01915	BJLLLJKJ_00373	JGIPFBDA_04051	DHFOIPCI_00875	ADKPNDDD_06959	JFIFBHGF_02644	ELINPOGI_00253	ELADGCIG_03961	JMHKJALJ_03819	JNMGIFIK_00893	EANIBDIK_00444
der: NHDIEHOJ_05822	DAFEIOHN_05444	AGKIMEDE_05461	KMJKGGHA_00801	DDBIDOAO_06553	CGDAAFPO_00592	MCAEBMOJ_03896	KCKOMHIO_01841	GKFEOIKI_00466	KJJDDNMC_06252	HIBOFPIG_02801	BJLLLJKJ_06634	JGIPFBDA_00059	DHFOIPCI_04613	ADKPNDDD_02019	JFIFBHGF_05649	ELINPOGI_02537	ELADGCIG_01198	JMHKJALJ_01054	JNMGIFIK_04915	EANIBDIK_06093
gltR_4: NHDIEHOJ_00087	DAFEIOHN_03484	AGKIMEDE_00254	KMJKGGHA_04825	DDBIDOAO_03823	CGDAAFPO_03206	MCAEBMOJ_00088	KCKOMHIO_06923	GKFEOIKI_05575	KJJDDNMC_00086	HIBOFPIG_04111	BJLLLJKJ_01405	JGIPFBDA_06603	DHFOIPCI_03685	ADKPNDDD_05773	JFIFBHGF_00087	ELINPOGI_06280	ELADGCIG_06422	JMHKJALJ_06567	JNMGIFIK_03785	EANIBDIK_03158
rbsC_21: NHDIEHOJ_05631	DAFEIOHN_05635	AGKIMEDE_05654	KMJKGGHA_00995	DDBIDOAO_06358	CGDAAFPO_00783	MCAEBMOJ_04086	KCKOMHIO_02034	GKFEOIKI_00664	KJJDDNMC_06059	HIBOFPIG_02999	BJLLLJKJ_06438	JGIPFBDA_00255	DHFOIPCI_04811	ADKPNDDD_02217	JFIFBHGF_05844	ELINPOGI_02732	ELADGCIG_01005	JMHKJALJ_00814	JNMGIFIK_04726	EANIBDIK_05901
hldD: NHDIEHOJ_05930	DAFEIOHN_05322	AGKIMEDE_05351	KMJKGGHA_00692	DDBIDOAO_06669	CGDAAFPO_00466	MCAEBMOJ_03786	KCKOMHIO_01717	GKFEOIKI_00353	KJJDDNMC_06360	HIBOFPIG_02688	BJLLLJKJ_06753	JGIPFBDA_01455	DHFOIPCI_04495	ADKPNDDD_01905	JFIFBHGF_05495	ELINPOGI_02426	ELADGCIG_01308	JMHKJALJ_01177	JNMGIFIK_05028	EANIBDIK_06205
group_3079: NHDIEHOJ_03107	DAFEIOHN_00431	AGKIMEDE_03324	DDBIDOAO_00415	CGDAAFPO_06332	MCAEBMOJ_03012	KCKOMHIO_03669	KJJDDNMC_03196	BJLLLJKJ_00908	JGIPFBDA_03578	DHFOIPCI_00399	JFIFBHGF_03118	ELINPOGI_06777	ELADGCIG_03511	EANIBDIK_03651	KMJKGGHA_01944	GKFEOIKI_05079	HIBOFPIG_06884	ADKPNDDD_06269	JMHKJALJ_07064	JNMGIFIK_00416
group_5837: NHDIEHOJ_01753	DAFEIOHN_01791	AGKIMEDE_02034	KMJKGGHA_03211	DDBIDOAO_01988	CGDAAFPO_04919	MCAEBMOJ_01682	KCKOMHIO_05069	GKFEOIKI_02229	KJJDDNMC_01720	HIBOFPIG_05982	BJLLLJKJ_03302	JGIPFBDA_04908	DHFOIPCI_01847	ADKPNDDD_03912	JFIFBHGF_01780	ELINPOGI_04525	ELADGCIG_04819	JMHKJALJ_04890	JNMGIFIK_01718	EANIBDIK_01385
group_2802: NHDIEHOJ_00083	AGKIMEDE_00250	KMJKGGHA_04829	DDBIDOAO_03827	CGDAAFPO_03202	MCAEBMOJ_00084	KCKOMHIO_06927	GKFEOIKI_05571	KJJDDNMC_00082	HIBOFPIG_04107	BJLLLJKJ_01401	JGIPFBDA_06607	DHFOIPCI_03689	ADKPNDDD_05777	JFIFBHGF_00083	ELINPOGI_06284	ELADGCIG_06426	JNMGIFIK_03789	EANIBDIK_03162	DAFEIOHN_03488	JMHKJALJ_06572
doeA_1: NHDIEHOJ_02567	DAFEIOHN_00977	AGKIMEDE_02772	KMJKGGHA_02486	DDBIDOAO_01031	CGDAAFPO_05741	MCAEBMOJ_02421	KCKOMHIO_04218	GKFEOIKI_02579	KJJDDNMC_02588	HIBOFPIG_01987	BJLLLJKJ_00302	JGIPFBDA_04120	DHFOIPCI_00946	ADKPNDDD_07031	JFIFBHGF_02575	ELINPOGI_00183	ELADGCIG_04029	JMHKJALJ_03893	JNMGIFIK_02655	EANIBDIK_00517
dmlR_18: NHDIEHOJ_06244	DAFEIOHN_05006	AGKIMEDE_05038	KMJKGGHA_00378	DDBIDOAO_06976	CGDAAFPO_00148	MCAEBMOJ_03466	KCKOMHIO_01411	GKFEOIKI_00041	KJJDDNMC_06673	HIBOFPIG_02376	BJLLLJKJ_07057	JGIPFBDA_01147	DHFOIPCI_04187	ADKPNDDD_01593	JFIFBHGF_05187	ELINPOGI_02114	ELADGCIG_01622	JMHKJALJ_01502	JNMGIFIK_05339	EANIBDIK_06514
exsA_2: NHDIEHOJ_05626	DAFEIOHN_05640	AGKIMEDE_05659	KMJKGGHA_01000	DDBIDOAO_06353	CGDAAFPO_00788	MCAEBMOJ_04091	KCKOMHIO_02039	GKFEOIKI_00669	KJJDDNMC_06054	HIBOFPIG_03004	BJLLLJKJ_06433	JGIPFBDA_00260	DHFOIPCI_04816	ADKPNDDD_02222	JFIFBHGF_05849	ELINPOGI_02737	ELADGCIG_01000	JMHKJALJ_00809	JNMGIFIK_04721	EANIBDIK_05896
cycB_1: NHDIEHOJ_02729	DAFEIOHN_00808	AGKIMEDE_02941	KMJKGGHA_02321	DDBIDOAO_00865	CGDAAFPO_05904	MCAEBMOJ_02582	KCKOMHIO_04051	GKFEOIKI_02747	KJJDDNMC_02752	HIBOFPIG_01819	BJLLLJKJ_00469	JGIPFBDA_03955	DHFOIPCI_00779	ADKPNDDD_06863	JFIFBHGF_02740	ELINPOGI_00349	ELADGCIG_03867	JMHKJALJ_03720	JNMGIFIK_00797	EANIBDIK_00345
mscK: NHDIEHOJ_01004	AGKIMEDE_01136	KMJKGGHA_03954	DDBIDOAO_02960	CGDAAFPO_04177	MCAEBMOJ_00937	KCKOMHIO_05981	GKFEOIKI_06544	KJJDDNMC_00939	HIBOFPIG_05081	BJLLLJKJ_02337	JGIPFBDA_05755	DHFOIPCI_02757	ADKPNDDD_04808	JFIFBHGF_00934	ELINPOGI_05333	ELADGCIG_05572	JNMGIFIK_02892	EANIBDIK_02308	DAFEIOHN_02586	JMHKJALJ_05704
group_6491: NHDIEHOJ_02565	DAFEIOHN_00979	AGKIMEDE_02770	KMJKGGHA_02488	DDBIDOAO_01033	CGDAAFPO_05739	MCAEBMOJ_02419	KCKOMHIO_04220	GKFEOIKI_02577	KJJDDNMC_02586	HIBOFPIG_01989	BJLLLJKJ_00300	JGIPFBDA_04122	DHFOIPCI_00948	ADKPNDDD_07033	JFIFBHGF_02573	ELINPOGI_00181	ELADGCIG_04031	JMHKJALJ_03895	JNMGIFIK_02653	EANIBDIK_00519
lipA: NHDIEHOJ_01541	DAFEIOHN_02051	AGKIMEDE_01767	KMJKGGHA_03420	DDBIDOAO_02349	CGDAAFPO_04711	MCAEBMOJ_01472	KCKOMHIO_05366	GKFEOIKI_07078	KJJDDNMC_01477	HIBOFPIG_05617	BJLLLJKJ_02944	JGIPFBDA_05219	DHFOIPCI_02142	ADKPNDDD_04274	JFIFBHGF_01470	ELINPOGI_04799	ELADGCIG_05031	JMHKJALJ_05097	JNMGIFIK_01359	EANIBDIK_01775
gsiA_12: NHDIEHOJ_06229	DAFEIOHN_05021	AGKIMEDE_05053	KMJKGGHA_00393	DDBIDOAO_06961	CGDAAFPO_00163	MCAEBMOJ_03481	KCKOMHIO_01426	GKFEOIKI_00056	KJJDDNMC_06658	HIBOFPIG_02391	BJLLLJKJ_07042	JGIPFBDA_01162	DHFOIPCI_04202	ADKPNDDD_01608	JFIFBHGF_05202	ELINPOGI_02129	ELADGCIG_01607	JMHKJALJ_01487	JNMGIFIK_05324	EANIBDIK_06498
pepE: NHDIEHOJ_04349	DAFEIOHN_04437	EANIBDIK_04416	AGKIMEDE_04723	KMJKGGHA_05998	DDBIDOAO_04682	GKFEOIKI_03926	KJJDDNMC_04722	HIBOFPIG_00102	BJLLLJKJ_04652	JGIPFBDA_02304	DHFOIPCI_06462	ADKPNDDD_00916	JFIFBHGF_04298	ELINPOGI_01441	ELADGCIG_02587	JNMGIFIK_06459	CGDAAFPO_02031	MCAEBMOJ_05985	KCKOMHIO_00677	JMHKJALJ_02126
group_5414: NHDIEHOJ_01211	DAFEIOHN_02376	AGKIMEDE_01436	KMJKGGHA_03750	DDBIDOAO_02676	CGDAAFPO_04383	MCAEBMOJ_01144	KCKOMHIO_05695	GKFEOIKI_06753	KJJDDNMC_01148	HIBOFPIG_05290	BJLLLJKJ_02618	JGIPFBDA_05548	DHFOIPCI_02468	ADKPNDDD_04599	JFIFBHGF_01141	ELINPOGI_05126	ELADGCIG_05360	JMHKJALJ_05419	JNMGIFIK_00933	EANIBDIK_02102
group_3416: NHDIEHOJ_05056	DAFEIOHN_06169	AGKIMEDE_06205	KMJKGGHA_00030	DDBIDOAO_05796	CGDAAFPO_01360	MCAEBMOJ_04669	GKFEOIKI_01237	KJJDDNMC_05480	HIBOFPIG_03574	BJLLLJKJ_05873	JGIPFBDA_00809	DHFOIPCI_05384	ADKPNDDD_02792	JFIFBHGF_06398	ELINPOGI_03298	ELADGCIG_00395	JMHKJALJ_00297	JNMGIFIK_04158	EANIBDIK_05335	KCKOMHIO_02636
group_5554: NHDIEHOJ_01379	DAFEIOHN_02211	AGKIMEDE_01602	KMJKGGHA_03584	DDBIDOAO_02509	CGDAAFPO_04550	MCAEBMOJ_01310	KCKOMHIO_05530	GKFEOIKI_06918	KJJDDNMC_01314	HIBOFPIG_05457	BJLLLJKJ_02784	JGIPFBDA_05382	DHFOIPCI_02302	ADKPNDDD_04434	JFIFBHGF_01307	ELINPOGI_04959	ELADGCIG_05194	JMHKJALJ_05257	JNMGIFIK_01199	EANIBDIK_01936
group_6522: NHDIEHOJ_02597	DAFEIOHN_00947	AGKIMEDE_02802	KMJKGGHA_02456	DDBIDOAO_01001	CGDAAFPO_05772	MCAEBMOJ_02451	KCKOMHIO_04188	GKFEOIKI_02609	KJJDDNMC_02618	HIBOFPIG_01957	BJLLLJKJ_00332	JGIPFBDA_04090	DHFOIPCI_00916	ADKPNDDD_07001	JFIFBHGF_02605	ELINPOGI_00213	ELADGCIG_03999	JMHKJALJ_03863	JNMGIFIK_02685	EANIBDIK_00487
smc_1: NHDIEHOJ_02952	DAFEIOHN_00585	AGKIMEDE_03169	KMJKGGHA_02100	DDBIDOAO_00573	CGDAAFPO_06177	MCAEBMOJ_02856	KCKOMHIO_03824	GKFEOIKI_04922	KJJDDNMC_03039	HIBOFPIG_06727	BJLLLJKJ_00750	JGIPFBDA_03732	DHFOIPCI_00557	ADKPNDDD_06426	JFIFBHGF_02963	ELINPOGI_06936	ELADGCIG_03666	JMHKJALJ_03426	JNMGIFIK_00574	EANIBDIK_00121
prfC: NHDIEHOJ_00356	DAFEIOHN_03221	AGKIMEDE_00524	KMJKGGHA_04554	DDBIDOAO_03551	CGDAAFPO_03481	MCAEBMOJ_00355	KCKOMHIO_06654	GKFEOIKI_05857	KJJDDNMC_00363	HIBOFPIG_04394	BJLLLJKJ_01687	JGIPFBDA_06332	DHFOIPCI_03405	ADKPNDDD_05492	JFIFBHGF_00358	ELINPOGI_05986	ELADGCIG_06151	JMHKJALJ_06297	JNMGIFIK_03511	EANIBDIK_02887
ssuA_1: NHDIEHOJ_02792	DAFEIOHN_00745	AGKIMEDE_03003	KMJKGGHA_02259	DDBIDOAO_00803	CGDAAFPO_05965	MCAEBMOJ_02644	KCKOMHIO_03987	GKFEOIKI_02810	HIBOFPIG_01756	BJLLLJKJ_00530	DHFOIPCI_00718	ADKPNDDD_06800	ELINPOGI_00410	ELADGCIG_03827	JMHKJALJ_03655	JNMGIFIK_00735	EANIBDIK_00283	KJJDDNMC_02815	JGIPFBDA_03893	JFIFBHGF_02802
rhaM_2: NHDIEHOJ_05412	DAFEIOHN_05857	AGKIMEDE_05881	KMJKGGHA_01220	DDBIDOAO_06134	CGDAAFPO_01005	MCAEBMOJ_04314	KJJDDNMC_05839	JGIPFBDA_00477	JFIFBHGF_06066	ELINPOGI_02950	ELADGCIG_00784	JMHKJALJ_00595	JNMGIFIK_04504	EANIBDIK_05681	KCKOMHIO_02257	GKFEOIKI_00887	HIBOFPIG_03222	BJLLLJKJ_06216	DHFOIPCI_05030	ADKPNDDD_02441
rip3: NHDIEHOJ_05755	DAFEIOHN_05512	AGKIMEDE_05528	KMJKGGHA_00868	DDBIDOAO_06486	CGDAAFPO_00659	MCAEBMOJ_03963	KCKOMHIO_01908	GKFEOIKI_00533	KJJDDNMC_06184	HIBOFPIG_02868	BJLLLJKJ_06567	JGIPFBDA_00126	DHFOIPCI_04680	ADKPNDDD_02086	JFIFBHGF_05716	ELINPOGI_02604	ELADGCIG_01131	JNMGIFIK_04848	EANIBDIK_06026	JMHKJALJ_00938
rbsA_17: NHDIEHOJ_05633	DAFEIOHN_05633	AGKIMEDE_05652	KMJKGGHA_00993	DDBIDOAO_06360	CGDAAFPO_00781	MCAEBMOJ_04084	KCKOMHIO_02032	GKFEOIKI_00662	KJJDDNMC_06061	HIBOFPIG_02997	BJLLLJKJ_06440	JGIPFBDA_00253	DHFOIPCI_04809	ADKPNDDD_02215	JFIFBHGF_05842	ELINPOGI_02730	ELADGCIG_01007	JMHKJALJ_00816	JNMGIFIK_04728	EANIBDIK_05903
yghQ: DDBIDOAO_06190	NHDIEHOJ_05468	KMJKGGHA_01160	KJJDDNMC_05895	JGIPFBDA_00420	JFIFBHGF_06009	ELADGCIG_00840	JMHKJALJ_00651	JNMGIFIK_04563	EANIBDIK_05737	DAFEIOHN_05799	AGKIMEDE_05822	CGDAAFPO_00948	MCAEBMOJ_04256	KCKOMHIO_02200	GKFEOIKI_00829	HIBOFPIG_03164	BJLLLJKJ_06272	DHFOIPCI_04973	ADKPNDDD_02383	ELINPOGI_02892
group_2180: JMHKJALJ_01892	NHDIEHOJ_04547	DAFEIOHN_04664	AGKIMEDE_04966	KMJKGGHA_06246	DDBIDOAO_04445	CGDAAFPO_01786	MCAEBMOJ_05746	KCKOMHIO_00922	GKFEOIKI_03679	KJJDDNMC_04529	HIBOFPIG_00350	BJLLLJKJ_04886	JGIPFBDA_01887	DHFOIPCI_06221	ADKPNDDD_01165	JFIFBHGF_03880	ELINPOGI_01209	ELADGCIG_02781	JNMGIFIK_06697	EANIBDIK_04636
prn: NHDIEHOJ_01134	AGKIMEDE_01356	DDBIDOAO_02752	CGDAAFPO_04308	MCAEBMOJ_01067	KCKOMHIO_05771	GKFEOIKI_06674	KJJDDNMC_01073	HIBOFPIG_05211	BJLLLJKJ_02542	JGIPFBDA_05623	DHFOIPCI_02544	ADKPNDDD_04678	JFIFBHGF_01066	ELADGCIG_05436	JNMGIFIK_02761	EANIBDIK_02177	KMJKGGHA_03825	DAFEIOHN_02454	ELINPOGI_05202	JMHKJALJ_05496
map_2: NHDIEHOJ_05828	DAFEIOHN_05437	AGKIMEDE_05455	KMJKGGHA_00795	DDBIDOAO_06560	CGDAAFPO_00584	MCAEBMOJ_03890	KCKOMHIO_01834	GKFEOIKI_00459	KJJDDNMC_06258	HIBOFPIG_02794	BJLLLJKJ_06641	JGIPFBDA_00052	DHFOIPCI_04606	ADKPNDDD_02012	JFIFBHGF_05642	ELINPOGI_02531	ELADGCIG_01204	JMHKJALJ_01060	JNMGIFIK_04922	EANIBDIK_06100
spo0F: NHDIEHOJ_03056	DAFEIOHN_00482	AGKIMEDE_03272	KMJKGGHA_01996	DDBIDOAO_00468	CGDAAFPO_06280	MCAEBMOJ_02961	KCKOMHIO_03721	GKFEOIKI_05027	KJJDDNMC_03144	HIBOFPIG_06832	BJLLLJKJ_00855	JGIPFBDA_03629	DHFOIPCI_00452	ADKPNDDD_06321	JFIFBHGF_03067	ELINPOGI_06830	ELADGCIG_03562	JMHKJALJ_07115	JNMGIFIK_00469	EANIBDIK_00018
glmS_1: NHDIEHOJ_00209	DAFEIOHN_03364	AGKIMEDE_00376	KMJKGGHA_04703	DDBIDOAO_03699	CGDAAFPO_03329	MCAEBMOJ_00210	KCKOMHIO_06802	GKFEOIKI_05697	KJJDDNMC_00211	HIBOFPIG_04235	BJLLLJKJ_01527	JGIPFBDA_06479	DHFOIPCI_03563	ADKPNDDD_05651	JFIFBHGF_00211	ELINPOGI_06157	ELADGCIG_06298	JMHKJALJ_06446	JNMGIFIK_03660	EANIBDIK_03034
hprK_1: NHDIEHOJ_00652	DAFEIOHN_02922	AGKIMEDE_00784	KMJKGGHA_04308	DDBIDOAO_03305	CGDAAFPO_03792	MCAEBMOJ_00601	KCKOMHIO_06322	GKFEOIKI_06204	KJJDDNMC_00609	HIBOFPIG_04741	BJLLLJKJ_01995	JGIPFBDA_06086	DHFOIPCI_03098	ADKPNDDD_05149	JFIFBHGF_00604	ELINPOGI_05676	ELADGCIG_05902	JMHKJALJ_06050	JNMGIFIK_03237	EANIBDIK_02639
ribN_4: NHDIEHOJ_01097	DAFEIOHN_02491	AGKIMEDE_01228	KMJKGGHA_03862	DDBIDOAO_02866	CGDAAFPO_04271	MCAEBMOJ_01030	KCKOMHIO_05888	GKFEOIKI_06637	KJJDDNMC_01034	HIBOFPIG_05174	BJLLLJKJ_02430	JGIPFBDA_05660	DHFOIPCI_02663	ADKPNDDD_04715	JFIFBHGF_01029	ELINPOGI_05239	ELADGCIG_05476	JMHKJALJ_05610	JNMGIFIK_02798	EANIBDIK_02214
pcm_3: NHDIEHOJ_04448	DAFEIOHN_04557	AGKIMEDE_04847	KMJKGGHA_06120	DDBIDOAO_04560	CGDAAFPO_01902	MCAEBMOJ_05861	KCKOMHIO_00800	GKFEOIKI_03795	KJJDDNMC_04621	HIBOFPIG_00233	BJLLLJKJ_04774	JGIPFBDA_02182	DHFOIPCI_06340	ADKPNDDD_01047	JFIFBHGF_04176	ELINPOGI_01319	ELADGCIG_02688	JMHKJALJ_01996	JNMGIFIK_06581	EANIBDIK_04536
kipR: NHDIEHOJ_05442	AGKIMEDE_05849	CGDAAFPO_00975	MCAEBMOJ_04284	ELADGCIG_00814	JMHKJALJ_00625	DAFEIOHN_05827	GKFEOIKI_00857	HIBOFPIG_03192	BJLLLJKJ_06246	DHFOIPCI_05000	ADKPNDDD_02411	ELINPOGI_02920	DDBIDOAO_06164	KMJKGGHA_01187	KCKOMHIO_02227	KJJDDNMC_05869	JGIPFBDA_00447	JFIFBHGF_06036	JNMGIFIK_04537	EANIBDIK_05711
group_2302: NHDIEHOJ_05667	DAFEIOHN_05600	AGKIMEDE_05619	KMJKGGHA_00959	DDBIDOAO_06393	MCAEBMOJ_04051	GKFEOIKI_00629	KJJDDNMC_06094	HIBOFPIG_02964	JGIPFBDA_00220	ADKPNDDD_02182	JFIFBHGF_05809	ELADGCIG_01041	JNMGIFIK_04761	EANIBDIK_05937	CGDAAFPO_00748	JMHKJALJ_00849	KCKOMHIO_01999	BJLLLJKJ_06473	DHFOIPCI_04776	ELINPOGI_02697
rbn: NHDIEHOJ_05478	DAFEIOHN_05789	AGKIMEDE_05812	KMJKGGHA_01150	DDBIDOAO_06200	CGDAAFPO_00938	MCAEBMOJ_04246	KCKOMHIO_02190	GKFEOIKI_00819	KJJDDNMC_05905	HIBOFPIG_03154	BJLLLJKJ_06282	JGIPFBDA_00410	DHFOIPCI_04963	ADKPNDDD_02373	JFIFBHGF_05999	ELINPOGI_02882	ELADGCIG_00850	JMHKJALJ_00661	JNMGIFIK_04573	EANIBDIK_05747
group_6163: NHDIEHOJ_02141	DAFEIOHN_01397	AGKIMEDE_02435	KMJKGGHA_02824	DDBIDOAO_01599	CGDAAFPO_05403	MCAEBMOJ_02087	KCKOMHIO_04615	GKFEOIKI_01827	KJJDDNMC_02173	HIBOFPIG_06384	BJLLLJKJ_03692	JGIPFBDA_04458	DHFOIPCI_01459	ADKPNDDD_03507	JFIFBHGF_02231	ELINPOGI_04136	ELADGCIG_04369	JMHKJALJ_04311	JNMGIFIK_02169	EANIBDIK_00854
group_5804: NHDIEHOJ_01710	DAFEIOHN_01888	AGKIMEDE_01932	KMJKGGHA_03255	DDBIDOAO_02184	CGDAAFPO_04876	MCAEBMOJ_01639	KCKOMHIO_05112	GKFEOIKI_07244	KJJDDNMC_01677	HIBOFPIG_05783	BJLLLJKJ_03112	JGIPFBDA_05019	DHFOIPCI_01974	ADKPNDDD_04108	JFIFBHGF_01670	ELINPOGI_04634	ELADGCIG_04862	JMHKJALJ_04934	JNMGIFIK_01525	EANIBDIK_01573
polA: NHDIEHOJ_00182	DAFEIOHN_03391	AGKIMEDE_00349	KMJKGGHA_04730	DDBIDOAO_03726	CGDAAFPO_03302	MCAEBMOJ_00183	KCKOMHIO_06829	GKFEOIKI_05670	KJJDDNMC_00184	HIBOFPIG_04208	BJLLLJKJ_01500	JGIPFBDA_06506	DHFOIPCI_03590	ADKPNDDD_05678	JFIFBHGF_00184	ELINPOGI_06184	ELADGCIG_06325	JMHKJALJ_06474	JNMGIFIK_03687	EANIBDIK_03061
group_3936: KMJKGGHA_00849	NHDIEHOJ_05774	DAFEIOHN_05493	AGKIMEDE_05509	DDBIDOAO_06505	CGDAAFPO_00640	MCAEBMOJ_03944	KCKOMHIO_01889	GKFEOIKI_00514	KJJDDNMC_06203	HIBOFPIG_02849	BJLLLJKJ_06586	JGIPFBDA_00107	DHFOIPCI_04661	ADKPNDDD_02067	JFIFBHGF_05697	ELINPOGI_02585	ELADGCIG_01150	JMHKJALJ_00957	EANIBDIK_06045	JNMGIFIK_04867
group_8626: NHDIEHOJ_05986	DAFEIOHN_05266	AGKIMEDE_05295	KMJKGGHA_00634	DDBIDOAO_06721	CGDAAFPO_00408	MCAEBMOJ_03731	KCKOMHIO_01664	GKFEOIKI_00299	KJJDDNMC_06417	HIBOFPIG_02634	BJLLLJKJ_06805	JGIPFBDA_01399	DHFOIPCI_04443	ADKPNDDD_01851	JFIFBHGF_05439	ELINPOGI_02370	ELADGCIG_01364	JMHKJALJ_01233	JNMGIFIK_05081	EANIBDIK_06260
group_1698: NHDIEHOJ_06190	KMJKGGHA_00432	DDBIDOAO_06916	MCAEBMOJ_03535	KCKOMHIO_01470	KJJDDNMC_06620	BJLLLJKJ_06998	DHFOIPCI_04247	ELINPOGI_02173	JMHKJALJ_01431	DAFEIOHN_05070	AGKIMEDE_05096	CGDAAFPO_00211	JGIPFBDA_01204	JFIFBHGF_05244	ELADGCIG_01559	JNMGIFIK_05275	EANIBDIK_06456	GKFEOIKI_00104	HIBOFPIG_02439	ADKPNDDD_01656
gyrB_2: NHDIEHOJ_00016	DAFEIOHN_03555	AGKIMEDE_00184	KMJKGGHA_04898	DDBIDOAO_03894	CGDAAFPO_03136	MCAEBMOJ_00015	KCKOMHIO_06994	GKFEOIKI_05504	KJJDDNMC_00016	HIBOFPIG_04038	BJLLLJKJ_01334	JGIPFBDA_06674	DHFOIPCI_03756	ADKPNDDD_05844	JFIFBHGF_00016	ELINPOGI_06351	ELADGCIG_06492	JMHKJALJ_06639	JNMGIFIK_03856	EANIBDIK_03228
accD: NHDIEHOJ_00033	DAFEIOHN_03538	AGKIMEDE_00201	KMJKGGHA_04881	DDBIDOAO_03877	CGDAAFPO_03153	MCAEBMOJ_00035	KCKOMHIO_06977	GKFEOIKI_05521	KJJDDNMC_00033	HIBOFPIG_04055	BJLLLJKJ_01351	JGIPFBDA_06657	DHFOIPCI_03739	ADKPNDDD_05827	JFIFBHGF_00033	ELINPOGI_06334	ELADGCIG_06475	JMHKJALJ_06622	JNMGIFIK_03839	EANIBDIK_03211
group_5044: NHDIEHOJ_00747	DAFEIOHN_02829	AGKIMEDE_00885	KMJKGGHA_04214	DDBIDOAO_03201	CGDAAFPO_03896	MCAEBMOJ_00702	KCKOMHIO_06219	GKFEOIKI_06308	KJJDDNMC_00704	HIBOFPIG_04845	BJLLLJKJ_02101	JGIPFBDA_05991	DHFOIPCI_02994	ADKPNDDD_05045	JFIFBHGF_00699	ELINPOGI_05572	ELADGCIG_05808	JMHKJALJ_05942	JNMGIFIK_03131	EANIBDIK_02544
resA_1: EANIBDIK_00277	NHDIEHOJ_02797	DAFEIOHN_00740	AGKIMEDE_03008	KMJKGGHA_02254	DDBIDOAO_00798	CGDAAFPO_05970	MCAEBMOJ_02649	KCKOMHIO_03982	GKFEOIKI_02815	KJJDDNMC_02820	HIBOFPIG_01751	BJLLLJKJ_00535	JGIPFBDA_03888	DHFOIPCI_00713	ADKPNDDD_06795	JFIFBHGF_02807	ELINPOGI_00415	ELADGCIG_03822	JMHKJALJ_03650	JNMGIFIK_00730
group_1208: NHDIEHOJ_05250	AGKIMEDE_05994	KMJKGGHA_01431	MCAEBMOJ_04490	KJJDDNMC_05672	JGIPFBDA_00624	JFIFBHGF_06213	ELADGCIG_00606	JMHKJALJ_00494	DAFEIOHN_05990	DDBIDOAO_05975	CGDAAFPO_01183	BJLLLJKJ_06053	DHFOIPCI_05205	ELINPOGI_03116	JNMGIFIK_04343	KCKOMHIO_02452	GKFEOIKI_01057	HIBOFPIG_03394	ADKPNDDD_02612	EANIBDIK_05512
ctaD: NHDIEHOJ_00969	DAFEIOHN_02621	AGKIMEDE_01101	KMJKGGHA_03989	DDBIDOAO_02998	CGDAAFPO_04142	MCAEBMOJ_00902	KCKOMHIO_06017	GKFEOIKI_06508	KJJDDNMC_00904	HIBOFPIG_05045	BJLLLJKJ_02301	JGIPFBDA_05790	DHFOIPCI_02793	ADKPNDDD_04844	JFIFBHGF_00899	ELINPOGI_05369	ELADGCIG_05607	JMHKJALJ_05740	JNMGIFIK_02928	EANIBDIK_02343
yagT_4: MCAEBMOJ_04625	NHDIEHOJ_05099	KMJKGGHA_01576	DDBIDOAO_05840	GKFEOIKI_01194	KJJDDNMC_05523	HIBOFPIG_03531	BJLLLJKJ_05916	JGIPFBDA_00766	DHFOIPCI_05344	ADKPNDDD_02749	JFIFBHGF_06355	ELINPOGI_03257	ELADGCIG_00438	JNMGIFIK_04201	EANIBDIK_05378	DAFEIOHN_06125	AGKIMEDE_06162	CGDAAFPO_01317	KCKOMHIO_02593	JMHKJALJ_00341
group_5145: NHDIEHOJ_00881	DAFEIOHN_02709	AGKIMEDE_01013	KMJKGGHA_04078	DDBIDOAO_03089	CGDAAFPO_04051	MCAEBMOJ_00814	KCKOMHIO_06106	GKFEOIKI_06418	KJJDDNMC_00816	HIBOFPIG_04955	BJLLLJKJ_02211	JGIPFBDA_05879	DHFOIPCI_02884	ADKPNDDD_04935	JFIFBHGF_00811	ELINPOGI_05462	ELADGCIG_05696	JMHKJALJ_05830	JNMGIFIK_03019	EANIBDIK_02432
hisF: NHDIEHOJ_00055	DAFEIOHN_03516	AGKIMEDE_00222	KMJKGGHA_04859	DDBIDOAO_03855	CGDAAFPO_03174	MCAEBMOJ_00056	KCKOMHIO_06956	GKFEOIKI_05543	KJJDDNMC_00054	HIBOFPIG_04077	BJLLLJKJ_01373	JGIPFBDA_06635	DHFOIPCI_03717	ADKPNDDD_05805	JFIFBHGF_00055	ELINPOGI_06312	ELADGCIG_06454	JMHKJALJ_06600	JNMGIFIK_03817	EANIBDIK_03190
malK_1: NHDIEHOJ_02661	DAFEIOHN_00877	AGKIMEDE_02868	KMJKGGHA_02393	DDBIDOAO_00934	CGDAAFPO_05835	MCAEBMOJ_02514	KCKOMHIO_04120	GKFEOIKI_02678	KJJDDNMC_02681	HIBOFPIG_01888	BJLLLJKJ_00400	JGIPFBDA_04026	DHFOIPCI_00848	ADKPNDDD_06932	JFIFBHGF_02669	ELINPOGI_00280	ELADGCIG_03936	JMHKJALJ_03794	JNMGIFIK_00866	EANIBDIK_00420
tsaA: NHDIEHOJ_05793	DAFEIOHN_05474	AGKIMEDE_05490	KMJKGGHA_00830	DDBIDOAO_06524	CGDAAFPO_00621	MCAEBMOJ_03925	KCKOMHIO_01870	GKFEOIKI_00495	KJJDDNMC_06222	HIBOFPIG_02830	BJLLLJKJ_06605	JGIPFBDA_00088	DHFOIPCI_04642	ADKPNDDD_02048	JFIFBHGF_05678	ELINPOGI_02566	ELADGCIG_01169	JMHKJALJ_01025	JNMGIFIK_04886	EANIBDIK_06064
xdh_1: NHDIEHOJ_00129	DAFEIOHN_03442	AGKIMEDE_00296	KMJKGGHA_04783	DDBIDOAO_03781	CGDAAFPO_03249	MCAEBMOJ_00131	KCKOMHIO_06881	GKFEOIKI_05617	KJJDDNMC_00128	HIBOFPIG_04155	BJLLLJKJ_01447	JGIPFBDA_06561	DHFOIPCI_03643	ADKPNDDD_05731	JFIFBHGF_00129	ELINPOGI_06238	ELADGCIG_06380	JMHKJALJ_06525	JNMGIFIK_03743	EANIBDIK_03116
group_3602: NHDIEHOJ_05998	DAFEIOHN_05255	AGKIMEDE_05284	KMJKGGHA_00622	CGDAAFPO_00397	MCAEBMOJ_03720	KCKOMHIO_01653	GKFEOIKI_00288	KJJDDNMC_06429	HIBOFPIG_02623	BJLLLJKJ_06816	JGIPFBDA_01388	DHFOIPCI_04432	ADKPNDDD_01840	JFIFBHGF_05428	ELINPOGI_02359	ELADGCIG_01375	JMHKJALJ_01244	JNMGIFIK_05092	EANIBDIK_06271	DDBIDOAO_06732
group_9652: DAFEIOHN_05773	NHDIEHOJ_05494	AGKIMEDE_05796	KMJKGGHA_01134	DDBIDOAO_06216	CGDAAFPO_00922	MCAEBMOJ_04230	KCKOMHIO_02173	GKFEOIKI_00803	KJJDDNMC_05921	HIBOFPIG_03138	BJLLLJKJ_06298	JGIPFBDA_00394	DHFOIPCI_04947	ADKPNDDD_02357	JFIFBHGF_05983	ELINPOGI_02866	ELADGCIG_00866	JMHKJALJ_00677	JNMGIFIK_04589	EANIBDIK_05763
lnt: NHDIEHOJ_00420	DAFEIOHN_03157	AGKIMEDE_00588	KMJKGGHA_04490	DDBIDOAO_03487	CGDAAFPO_03545	MCAEBMOJ_00419	KCKOMHIO_06590	GKFEOIKI_05921	KJJDDNMC_00427	HIBOFPIG_04458	BJLLLJKJ_01751	JGIPFBDA_06268	DHFOIPCI_03341	ADKPNDDD_05428	JFIFBHGF_00422	ELINPOGI_05921	ELADGCIG_06087	JMHKJALJ_06228	JNMGIFIK_03447	EANIBDIK_02823
group_5312: NHDIEHOJ_01075	DAFEIOHN_02513	AGKIMEDE_01206	KMJKGGHA_03884	DDBIDOAO_02888	CGDAAFPO_04249	MCAEBMOJ_01008	KCKOMHIO_05910	GKFEOIKI_06615	KJJDDNMC_01009	HIBOFPIG_05152	BJLLLJKJ_02408	JGIPFBDA_05685	DHFOIPCI_02685	ADKPNDDD_04737	JFIFBHGF_01004	ELINPOGI_05261	ELADGCIG_05501	JMHKJALJ_05632	JNMGIFIK_02820	EANIBDIK_02238
ligB: NHDIEHOJ_03138	DAFEIOHN_00398	AGKIMEDE_03355	KMJKGGHA_01913	DDBIDOAO_00382	CGDAAFPO_06363	MCAEBMOJ_03044	KCKOMHIO_03638	GKFEOIKI_05112	KJJDDNMC_03227	HIBOFPIG_06917	BJLLLJKJ_00941	JGIPFBDA_03547	DHFOIPCI_00366	ADKPNDDD_06236	JFIFBHGF_03149	ELINPOGI_06744	ELADGCIG_03480	JMHKJALJ_07033	JNMGIFIK_00382	EANIBDIK_03620
murD: NHDIEHOJ_02391	DAFEIOHN_01154	AGKIMEDE_02599	KMJKGGHA_02658	DDBIDOAO_01353	CGDAAFPO_05565	MCAEBMOJ_02249	KCKOMHIO_04452	GKFEOIKI_01586	KJJDDNMC_02415	HIBOFPIG_06624	BJLLLJKJ_03942	JGIPFBDA_04293	DHFOIPCI_01209	ADKPNDDD_03266	JFIFBHGF_02397	ELINPOGI_03887	ELADGCIG_04204	JMHKJALJ_04060	JNMGIFIK_02334	EANIBDIK_00688
hpxO_2: NHDIEHOJ_00224	DAFEIOHN_03349	AGKIMEDE_00391	KMJKGGHA_04687	DDBIDOAO_03684	CGDAAFPO_03344	MCAEBMOJ_00225	KCKOMHIO_06787	GKFEOIKI_05712	KJJDDNMC_00226	HIBOFPIG_04250	BJLLLJKJ_01542	JGIPFBDA_06464	DHFOIPCI_03548	ADKPNDDD_05636	JFIFBHGF_00226	ELINPOGI_06142	ELADGCIG_06283	JMHKJALJ_06430	JNMGIFIK_03645	EANIBDIK_03019
vapC_5: NHDIEHOJ_03491	DAFEIOHN_00025	AGKIMEDE_03712	KMJKGGHA_04937	DDBIDOAO_00025	CGDAAFPO_06804	MCAEBMOJ_03401	KCKOMHIO_03284	GKFEOIKI_05465	KJJDDNMC_03605	HIBOFPIG_07271	BJLLLJKJ_01295	JGIPFBDA_03195	DHFOIPCI_00009	ADKPNDDD_05883	JFIFBHGF_03501	ELINPOGI_06390	ELADGCIG_03116	JMHKJALJ_06678	JNMGIFIK_00025	EANIBDIK_03267
group_8809: NHDIEHOJ_06265	DAFEIOHN_04985	AGKIMEDE_05016	KMJKGGHA_00357	DDBIDOAO_06997	CGDAAFPO_00127	MCAEBMOJ_03445	KCKOMHIO_01390	GKFEOIKI_00020	KJJDDNMC_06694	HIBOFPIG_02355	BJLLLJKJ_07078	JGIPFBDA_01126	DHFOIPCI_04166	ADKPNDDD_01572	JFIFBHGF_05166	ELINPOGI_02093	ELADGCIG_01643	JMHKJALJ_01523	JNMGIFIK_05360	EANIBDIK_06535
pgrR_17: JGIPFBDA_00017	NHDIEHOJ_05862	DAFEIOHN_05402	AGKIMEDE_05419	KMJKGGHA_00761	DDBIDOAO_06596	CGDAAFPO_00548	MCAEBMOJ_03854	KCKOMHIO_01798	GKFEOIKI_00423	KJJDDNMC_06292	HIBOFPIG_02758	BJLLLJKJ_06678	DHFOIPCI_04570	ADKPNDDD_01975	JFIFBHGF_05607	ELINPOGI_02495	ELADGCIG_01240	JMHKJALJ_01096	JNMGIFIK_04956	EANIBDIK_06135
nqo6: NHDIEHOJ_04439	DAFEIOHN_04548	AGKIMEDE_04838	KMJKGGHA_06111	DDBIDOAO_04569	CGDAAFPO_01911	MCAEBMOJ_05870	KCKOMHIO_00791	GKFEOIKI_03804	KJJDDNMC_04630	HIBOFPIG_00224	BJLLLJKJ_04765	JGIPFBDA_02191	DHFOIPCI_06349	ADKPNDDD_01038	JFIFBHGF_04185	ELINPOGI_01328	ELADGCIG_02679	JMHKJALJ_02005	JNMGIFIK_06572	EANIBDIK_04527
group_3583: NHDIEHOJ_05948	DAFEIOHN_05304	AGKIMEDE_05333	KMJKGGHA_00674	CGDAAFPO_00447	MCAEBMOJ_03767	GKFEOIKI_00335	KJJDDNMC_06378	HIBOFPIG_02670	JGIPFBDA_01437	ADKPNDDD_01887	JFIFBHGF_05477	ELINPOGI_02408	ELADGCIG_01326	JMHKJALJ_01195	EANIBDIK_06223	DDBIDOAO_06685	KCKOMHIO_01703	BJLLLJKJ_06769	DHFOIPCI_04479	JNMGIFIK_05044
lacF_6: NHDIEHOJ_03478	DAFEIOHN_00038	AGKIMEDE_03699	KMJKGGHA_04950	DDBIDOAO_00038	CGDAAFPO_06790	MCAEBMOJ_03388	KCKOMHIO_03297	GKFEOIKI_05452	KJJDDNMC_03592	HIBOFPIG_07258	BJLLLJKJ_01282	JGIPFBDA_03208	DHFOIPCI_00023	ADKPNDDD_05896	JFIFBHGF_03488	ELINPOGI_06403	ELADGCIG_03129	JMHKJALJ_06691	JNMGIFIK_00038	EANIBDIK_03280
trmL: NHDIEHOJ_01941	DAFEIOHN_01596	AGKIMEDE_02236	KMJKGGHA_03024	DDBIDOAO_01798	CGDAAFPO_05131	MCAEBMOJ_01884	KCKOMHIO_04877	GKFEOIKI_02025	KJJDDNMC_01909	HIBOFPIG_06185	BJLLLJKJ_03492	JGIPFBDA_04719	DHFOIPCI_01657	ADKPNDDD_03708	JFIFBHGF_01969	ELINPOGI_04335	ELADGCIG_04630	JMHKJALJ_04548	JNMGIFIK_01907	EANIBDIK_01195
yieH_2: NHDIEHOJ_00989	DAFEIOHN_02601	AGKIMEDE_01121	KMJKGGHA_03969	DDBIDOAO_02976	CGDAAFPO_04162	MCAEBMOJ_00922	KCKOMHIO_05997	GKFEOIKI_06528	KJJDDNMC_00924	HIBOFPIG_05065	BJLLLJKJ_02321	JGIPFBDA_05770	DHFOIPCI_02773	ADKPNDDD_04824	JFIFBHGF_00919	ELINPOGI_05349	ELADGCIG_05587	JMHKJALJ_05719	JNMGIFIK_02908	EANIBDIK_02323
group_6717: NHDIEHOJ_02844	DAFEIOHN_00692	AGKIMEDE_03055	KMJKGGHA_02207	DDBIDOAO_00751	CGDAAFPO_06021	MCAEBMOJ_02696	KCKOMHIO_03931	GKFEOIKI_02862	KJJDDNMC_02867	HIBOFPIG_01704	BJLLLJKJ_00582	JGIPFBDA_03840	DHFOIPCI_00666	ADKPNDDD_06748	JFIFBHGF_02855	ELINPOGI_00462	ELADGCIG_03774	JMHKJALJ_03602	JNMGIFIK_00683	EANIBDIK_00230
group_8181: NHDIEHOJ_05138	DAFEIOHN_06086	AGKIMEDE_06130	KMJKGGHA_01544	DDBIDOAO_05872	CGDAAFPO_01278	MCAEBMOJ_04586	KCKOMHIO_02554	GKFEOIKI_01154	KJJDDNMC_05562	HIBOFPIG_03490	BJLLLJKJ_05948	JGIPFBDA_00727	DHFOIPCI_05305	ADKPNDDD_02709	JFIFBHGF_06316	ELINPOGI_03218	ELADGCIG_00477	JMHKJALJ_00382	JNMGIFIK_04233	EANIBDIK_05410
tauA: NHDIEHOJ_05676	DAFEIOHN_05591	AGKIMEDE_05611	KMJKGGHA_00950	DDBIDOAO_06402	CGDAAFPO_00740	MCAEBMOJ_04042	KCKOMHIO_01989	GKFEOIKI_00620	KJJDDNMC_06103	HIBOFPIG_02955	BJLLLJKJ_06483	JGIPFBDA_00211	DHFOIPCI_04766	ADKPNDDD_02173	JFIFBHGF_05800	ELINPOGI_02687	ELADGCIG_01049	JMHKJALJ_00857	JNMGIFIK_04769	EANIBDIK_05946
oppF_1: NHDIEHOJ_05176	DAFEIOHN_06056	AGKIMEDE_06100	KMJKGGHA_01506	DDBIDOAO_05902	CGDAAFPO_01248	MCAEBMOJ_04556	KCKOMHIO_02524	GKFEOIKI_01123	KJJDDNMC_05600	HIBOFPIG_03459	BJLLLJKJ_05978	JGIPFBDA_00697	DHFOIPCI_05275	ADKPNDDD_02678	JFIFBHGF_06286	ELINPOGI_03188	ELADGCIG_00515	JMHKJALJ_00412	JNMGIFIK_04265	EANIBDIK_05440
hexR_5: NHDIEHOJ_05542	DAFEIOHN_05724	AGKIMEDE_05746	KMJKGGHA_01084	DDBIDOAO_06266	CGDAAFPO_00874	MCAEBMOJ_04178	KCKOMHIO_02124	GKFEOIKI_00754	KJJDDNMC_05969	HIBOFPIG_03089	BJLLLJKJ_06346	JGIPFBDA_00344	DHFOIPCI_04900	ADKPNDDD_02308	JFIFBHGF_05933	ELINPOGI_02820	ELADGCIG_00914	JMHKJALJ_00724	JNMGIFIK_04637	EANIBDIK_05812
livF_3: NHDIEHOJ_03210	DAFEIOHN_00326	AGKIMEDE_03427	KMJKGGHA_01841	DDBIDOAO_00310	CGDAAFPO_06438	MCAEBMOJ_03116	KCKOMHIO_03565	GKFEOIKI_05184	KJJDDNMC_03299	HIBOFPIG_06989	BJLLLJKJ_01014	JGIPFBDA_03476	DHFOIPCI_00293	ADKPNDDD_06164	JFIFBHGF_03221	ELINPOGI_06672	ELADGCIG_03408	JMHKJALJ_06959	JNMGIFIK_00310	EANIBDIK_03548
adh: NHDIEHOJ_02668	DAFEIOHN_00870	AGKIMEDE_02875	KMJKGGHA_02386	DDBIDOAO_00927	CGDAAFPO_05842	MCAEBMOJ_02521	KCKOMHIO_04113	GKFEOIKI_02685	KJJDDNMC_02688	HIBOFPIG_01881	BJLLLJKJ_00407	JGIPFBDA_04019	DHFOIPCI_00841	ADKPNDDD_06925	JFIFBHGF_02676	ELINPOGI_00287	ELADGCIG_03929	JMHKJALJ_03787	JNMGIFIK_00859	EANIBDIK_00413
group_5081: NHDIEHOJ_00791	DAFEIOHN_02781	AGKIMEDE_00929	KMJKGGHA_04170	DDBIDOAO_03156	CGDAAFPO_03940	MCAEBMOJ_00746	KCKOMHIO_06175	GKFEOIKI_06352	KJJDDNMC_00748	HIBOFPIG_04889	BJLLLJKJ_02145	JGIPFBDA_05947	DHFOIPCI_02950	ADKPNDDD_05001	JFIFBHGF_00743	ELINPOGI_05528	ELADGCIG_05764	JMHKJALJ_05898	JNMGIFIK_03086	EANIBDIK_02500
group_1210: EANIBDIK_05590	NHDIEHOJ_05274	DDBIDOAO_06050	BJLLLJKJ_06131	DHFOIPCI_05119	KCKOMHIO_02371	GKFEOIKI_00981	HIBOFPIG_03316	ADKPNDDD_02535	ELINPOGI_03034	JMHKJALJ_00519	JNMGIFIK_04420	DAFEIOHN_05965	AGKIMEDE_05969	CGDAAFPO_01158	MCAEBMOJ_04465	KMJKGGHA_01350	KJJDDNMC_05697	JGIPFBDA_00599	JFIFBHGF_06188	ELADGCIG_00632
ylaB: NHDIEHOJ_06020	DAFEIOHN_05235	AGKIMEDE_05262	KMJKGGHA_00600	DDBIDOAO_06751	CGDAAFPO_00378	MCAEBMOJ_03699	KCKOMHIO_01635	GKFEOIKI_00266	KJJDDNMC_06453	HIBOFPIG_02601	BJLLLJKJ_06835	JGIPFBDA_01367	DHFOIPCI_04413	ADKPNDDD_01818	JFIFBHGF_05407	ELINPOGI_02337	ELADGCIG_01396	JMHKJALJ_01262	JNMGIFIK_05111	EANIBDIK_06291
rbsA_7: NHDIEHOJ_06257	KMJKGGHA_00365	ELADGCIG_01635	JNMGIFIK_05352	DAFEIOHN_04993	AGKIMEDE_05024	DDBIDOAO_06989	CGDAAFPO_00135	MCAEBMOJ_03453	KCKOMHIO_01398	GKFEOIKI_00028	KJJDDNMC_06686	HIBOFPIG_02363	BJLLLJKJ_07070	JGIPFBDA_01134	DHFOIPCI_04174	ADKPNDDD_01580	JFIFBHGF_05174	ELINPOGI_02101	JMHKJALJ_01515	EANIBDIK_06527
ettA: NHDIEHOJ_02415	DAFEIOHN_01130	AGKIMEDE_02623	KMJKGGHA_02634	DDBIDOAO_01329	CGDAAFPO_05589	MCAEBMOJ_02273	KCKOMHIO_04428	GKFEOIKI_01562	KJJDDNMC_02439	HIBOFPIG_06648	BJLLLJKJ_03966	JGIPFBDA_04269	DHFOIPCI_01185	ADKPNDDD_03242	JFIFBHGF_02421	ELINPOGI_03863	ELADGCIG_04180	JMHKJALJ_04036	JNMGIFIK_02358	EANIBDIK_00664
nuoL: NHDIEHOJ_01359	DAFEIOHN_02229	AGKIMEDE_01582	KMJKGGHA_03604	DDBIDOAO_02529	CGDAAFPO_04529	MCAEBMOJ_01290	KCKOMHIO_05549	GKFEOIKI_06898	KJJDDNMC_01294	HIBOFPIG_05437	BJLLLJKJ_02764	JGIPFBDA_05402	DHFOIPCI_02322	ADKPNDDD_04454	JFIFBHGF_01287	ELINPOGI_04979	ELADGCIG_05214	JMHKJALJ_05275	JNMGIFIK_01179	EANIBDIK_01956
group_8573: NHDIEHOJ_05885	DAFEIOHN_05380	AGKIMEDE_05397	KMJKGGHA_00738	DDBIDOAO_06618	CGDAAFPO_00524	MCAEBMOJ_03832	KCKOMHIO_01777	GKFEOIKI_00401	KJJDDNMC_06315	HIBOFPIG_02736	BJLLLJKJ_06700	JGIPFBDA_01542	DHFOIPCI_04548	ADKPNDDD_01953	JFIFBHGF_05582	ELINPOGI_02473	ELADGCIG_01263	JMHKJALJ_01116	JNMGIFIK_04976	EANIBDIK_06159
purN_2: NHDIEHOJ_01257	DAFEIOHN_02328	AGKIMEDE_01482	KMJKGGHA_03704	DDBIDOAO_02630	CGDAAFPO_04429	MCAEBMOJ_01190	KCKOMHIO_05649	GKFEOIKI_06799	KJJDDNMC_01194	HIBOFPIG_05336	BJLLLJKJ_02664	JGIPFBDA_05502	DHFOIPCI_02422	ADKPNDDD_04553	JFIFBHGF_01187	ELINPOGI_05080	ELADGCIG_05314	JMHKJALJ_05372	JNMGIFIK_00979	EANIBDIK_02056
hisH1: NHDIEHOJ_00057	DAFEIOHN_03514	AGKIMEDE_00224	KMJKGGHA_04857	DDBIDOAO_03853	CGDAAFPO_03176	MCAEBMOJ_00058	KCKOMHIO_06954	GKFEOIKI_05545	KJJDDNMC_00056	HIBOFPIG_04079	BJLLLJKJ_01375	JGIPFBDA_06633	DHFOIPCI_03715	ADKPNDDD_05803	JFIFBHGF_00057	ELINPOGI_06310	ELADGCIG_06452	JMHKJALJ_06598	JNMGIFIK_03815	EANIBDIK_03188
lsrR_2: NHDIEHOJ_02665	DAFEIOHN_00873	AGKIMEDE_02872	KMJKGGHA_02389	DDBIDOAO_00930	CGDAAFPO_05839	MCAEBMOJ_02518	KCKOMHIO_04116	GKFEOIKI_02682	KJJDDNMC_02685	HIBOFPIG_01884	BJLLLJKJ_00404	JGIPFBDA_04022	DHFOIPCI_00844	ADKPNDDD_06928	JFIFBHGF_02673	ELINPOGI_00284	ELADGCIG_03932	JMHKJALJ_03790	JNMGIFIK_00862	EANIBDIK_00416
eptA: NHDIEHOJ_05592	DAFEIOHN_05674	AGKIMEDE_05693	KMJKGGHA_01034	DDBIDOAO_06319	CGDAAFPO_00822	MCAEBMOJ_04125	KCKOMHIO_02074	GKFEOIKI_00703	KJJDDNMC_06020	HIBOFPIG_03038	BJLLLJKJ_06399	JGIPFBDA_00294	DHFOIPCI_04850	ADKPNDDD_02257	JFIFBHGF_05883	ELINPOGI_02771	ELADGCIG_00966	JMHKJALJ_00774	JNMGIFIK_04687	EANIBDIK_05862
yjiE: NHDIEHOJ_03568	DAFEIOHN_03952	KMJKGGHA_05338	DDBIDOAO_05408	CGDAAFPO_02484	MCAEBMOJ_06503	KCKOMHIO_00107	GKFEOIKI_04752	KJJDDNMC_04032	HIBOFPIG_00832	BJLLLJKJ_04091	JGIPFBDA_03057	DHFOIPCI_07019	ADKPNDDD_00089	JFIFBHGF_05077	ELINPOGI_01978	ELADGCIG_02050	JMHKJALJ_02923	JNMGIFIK_05742	EANIBDIK_03904	AGKIMEDE_04155
prsE_3: NHDIEHOJ_05967	DAFEIOHN_05285	AGKIMEDE_05314	KMJKGGHA_00655	DDBIDOAO_06704	CGDAAFPO_00428	MCAEBMOJ_03748	KCKOMHIO_01683	GKFEOIKI_00317	KJJDDNMC_06397	HIBOFPIG_02652	BJLLLJKJ_06788	JGIPFBDA_01418	DHFOIPCI_04460	ADKPNDDD_01869	JFIFBHGF_05458	ELINPOGI_02389	ELADGCIG_01345	JMHKJALJ_01214	JNMGIFIK_05063	EANIBDIK_06242
gno_1: NHDIEHOJ_06123	DAFEIOHN_05138	AGKIMEDE_05162	KMJKGGHA_00499	DDBIDOAO_06849	CGDAAFPO_00277	MCAEBMOJ_03601	KCKOMHIO_01537	GKFEOIKI_00170	KJJDDNMC_06553	HIBOFPIG_02505	BJLLLJKJ_06932	JGIPFBDA_01270	DHFOIPCI_04314	ADKPNDDD_01722	JFIFBHGF_05310	ELINPOGI_02241	ELADGCIG_01493	JMHKJALJ_01362	JNMGIFIK_05209	EANIBDIK_06390
group_4522: NHDIEHOJ_00110	DAFEIOHN_03461	AGKIMEDE_00277	KMJKGGHA_04802	DDBIDOAO_03800	CGDAAFPO_03230	MCAEBMOJ_00112	KCKOMHIO_06900	GKFEOIKI_05598	KJJDDNMC_00109	HIBOFPIG_04135	BJLLLJKJ_01428	JGIPFBDA_06580	DHFOIPCI_03662	ADKPNDDD_05750	JFIFBHGF_00110	ELINPOGI_06257	ELADGCIG_06399	JMHKJALJ_06544	JNMGIFIK_03762	EANIBDIK_03135
group_5640: NHDIEHOJ_01500	DAFEIOHN_02092	AGKIMEDE_01724	KMJKGGHA_03461	DDBIDOAO_02390	CGDAAFPO_04669	MCAEBMOJ_01431	KCKOMHIO_05408	GKFEOIKI_07037	KJJDDNMC_01436	HIBOFPIG_05576	BJLLLJKJ_02903	JGIPFBDA_05260	DHFOIPCI_02183	ADKPNDDD_04315	JFIFBHGF_01429	ELINPOGI_04840	ELADGCIG_05072	JMHKJALJ_05139	JNMGIFIK_01318	EANIBDIK_01816
prsD_1: NHDIEHOJ_02157	DAFEIOHN_01381	AGKIMEDE_02451	KMJKGGHA_02807	DDBIDOAO_01580	CGDAAFPO_05420	MCAEBMOJ_02103	KCKOMHIO_04598	GKFEOIKI_01810	KJJDDNMC_02190	HIBOFPIG_06401	BJLLLJKJ_03709	JGIPFBDA_04442	DHFOIPCI_01442	ADKPNDDD_03490	JFIFBHGF_02248	ELINPOGI_04120	ELADGCIG_04352	JMHKJALJ_04292	JNMGIFIK_02186	EANIBDIK_00837
groL2: NHDIEHOJ_01271	DAFEIOHN_02314	AGKIMEDE_01496	KMJKGGHA_03690	DDBIDOAO_02615	CGDAAFPO_04443	MCAEBMOJ_01204	KCKOMHIO_05635	GKFEOIKI_06813	KJJDDNMC_01208	HIBOFPIG_05350	BJLLLJKJ_02678	JGIPFBDA_05488	DHFOIPCI_02408	ADKPNDDD_04539	JFIFBHGF_01201	ELINPOGI_05065	ELADGCIG_05300	JMHKJALJ_05358	JNMGIFIK_00993	EANIBDIK_02042
puuD: NHDIEHOJ_03095	DAFEIOHN_00443	AGKIMEDE_03312	KMJKGGHA_01956	DDBIDOAO_00427	CGDAAFPO_06320	MCAEBMOJ_03000	KCKOMHIO_03681	GKFEOIKI_05067	KJJDDNMC_03184	HIBOFPIG_06872	BJLLLJKJ_00896	JGIPFBDA_03590	DHFOIPCI_00411	ADKPNDDD_06281	JFIFBHGF_03106	ELINPOGI_06789	ELADGCIG_03523	JMHKJALJ_07076	JNMGIFIK_00428	EANIBDIK_03663
hmrR_3: NHDIEHOJ_05727	DAFEIOHN_05540	AGKIMEDE_05559	KMJKGGHA_00896	DDBIDOAO_06456	CGDAAFPO_00687	MCAEBMOJ_03991	KCKOMHIO_01938	GKFEOIKI_00563	KJJDDNMC_06156	HIBOFPIG_02898	BJLLLJKJ_06537	JGIPFBDA_00157	DHFOIPCI_04712	ADKPNDDD_02116	JFIFBHGF_05747	ELINPOGI_02632	ELADGCIG_01102	JMHKJALJ_00909	JNMGIFIK_04820	EANIBDIK_05998
potH_3: NHDIEHOJ_05084	DAFEIOHN_06141	AGKIMEDE_06177	KMJKGGHA_00002	DDBIDOAO_05825	CGDAAFPO_01332	MCAEBMOJ_04641	KCKOMHIO_02608	GKFEOIKI_01209	KJJDDNMC_05508	HIBOFPIG_03546	BJLLLJKJ_05901	JGIPFBDA_00781	DHFOIPCI_05359	ADKPNDDD_02764	JFIFBHGF_06370	ELINPOGI_03272	ELADGCIG_00423	JNMGIFIK_04186	EANIBDIK_05363	JMHKJALJ_00325
epsD_1: NHDIEHOJ_01308	DAFEIOHN_02278	AGKIMEDE_01531	KMJKGGHA_03655	DDBIDOAO_02580	CGDAAFPO_04478	MCAEBMOJ_01239	KCKOMHIO_05600	GKFEOIKI_06848	KJJDDNMC_01243	HIBOFPIG_05385	BJLLLJKJ_02713	JGIPFBDA_05453	DHFOIPCI_02373	ADKPNDDD_04504	JFIFBHGF_01236	ELINPOGI_05030	ELADGCIG_05265	JMHKJALJ_05324	JNMGIFIK_01105	EANIBDIK_02007
group_2944: NHDIEHOJ_01416	AGKIMEDE_01639	KMJKGGHA_03547	MCAEBMOJ_01346	KJJDDNMC_01351	JGIPFBDA_05345	JFIFBHGF_01344	ELADGCIG_05157	EANIBDIK_01900	DAFEIOHN_02177	DDBIDOAO_02475	CGDAAFPO_04584	KCKOMHIO_05496	GKFEOIKI_06952	HIBOFPIG_05491	BJLLLJKJ_02818	DHFOIPCI_02268	ADKPNDDD_04400	ELINPOGI_04925	JMHKJALJ_05223	JNMGIFIK_01233
gfa_2: NHDIEHOJ_02127	DAFEIOHN_01411	AGKIMEDE_02421	KMJKGGHA_02838	DDBIDOAO_01613	CGDAAFPO_05389	MCAEBMOJ_02074	KCKOMHIO_04629	GKFEOIKI_01841	KJJDDNMC_02157	HIBOFPIG_06370	BJLLLJKJ_03678	JGIPFBDA_04473	DHFOIPCI_01473	ADKPNDDD_03521	JFIFBHGF_02216	ELINPOGI_04150	ELADGCIG_04383	JMHKJALJ_04325	JNMGIFIK_02155	EANIBDIK_00869
group_7024: NHDIEHOJ_03183	DAFEIOHN_00353	AGKIMEDE_03400	KMJKGGHA_01868	DDBIDOAO_00337	CGDAAFPO_06409	MCAEBMOJ_03089	KCKOMHIO_03592	GKFEOIKI_05157	KJJDDNMC_03272	HIBOFPIG_06962	BJLLLJKJ_00987	JGIPFBDA_03502	DHFOIPCI_00320	ADKPNDDD_06191	JFIFBHGF_03194	ELINPOGI_06699	ELADGCIG_03435	JMHKJALJ_06986	JNMGIFIK_00337	EANIBDIK_03575
group_4499: NHDIEHOJ_00074	DAFEIOHN_03497	AGKIMEDE_00241	KMJKGGHA_04840	DDBIDOAO_03836	CGDAAFPO_03193	MCAEBMOJ_00075	KCKOMHIO_06937	GKFEOIKI_05562	KJJDDNMC_00073	HIBOFPIG_04096	BJLLLJKJ_01392	JGIPFBDA_06616	DHFOIPCI_03698	ADKPNDDD_05786	JFIFBHGF_00074	ELINPOGI_06293	ELADGCIG_06435	JMHKJALJ_06581	JNMGIFIK_03798	EANIBDIK_03171
group_2803: NHDIEHOJ_00084	DAFEIOHN_03487	AGKIMEDE_00251	KMJKGGHA_04828	DDBIDOAO_03826	CGDAAFPO_03203	MCAEBMOJ_00085	KCKOMHIO_06926	GKFEOIKI_05572	KJJDDNMC_00083	HIBOFPIG_04108	BJLLLJKJ_01402	JGIPFBDA_06606	DHFOIPCI_03688	ADKPNDDD_05776	JFIFBHGF_00084	ELINPOGI_06283	JMHKJALJ_06571	JNMGIFIK_03788	EANIBDIK_03161	ELADGCIG_06425
minD_2: NHDIEHOJ_04461	DAFEIOHN_04570	AGKIMEDE_04860	KMJKGGHA_06136	DDBIDOAO_04547	CGDAAFPO_01889	MCAEBMOJ_05848	KCKOMHIO_00813	GKFEOIKI_03782	KJJDDNMC_04608	HIBOFPIG_00246	BJLLLJKJ_04787	JGIPFBDA_02169	DHFOIPCI_06327	ADKPNDDD_01060	JFIFBHGF_04163	ELINPOGI_01306	ELADGCIG_02701	JMHKJALJ_01983	JNMGIFIK_06594	EANIBDIK_04549
ampC: NHDIEHOJ_05748	KMJKGGHA_00875	KJJDDNMC_06177	DAFEIOHN_05519	AGKIMEDE_05535	DDBIDOAO_06479	CGDAAFPO_00666	MCAEBMOJ_03970	KCKOMHIO_01915	GKFEOIKI_00540	HIBOFPIG_02875	BJLLLJKJ_06560	JGIPFBDA_00133	DHFOIPCI_04687	ADKPNDDD_02093	JFIFBHGF_05723	ELINPOGI_02611	ELADGCIG_01124	JMHKJALJ_00931	JNMGIFIK_04841	EANIBDIK_06019
mngR: NHDIEHOJ_06131	DAFEIOHN_05130	AGKIMEDE_05154	KMJKGGHA_00491	DDBIDOAO_06857	MCAEBMOJ_03593	KCKOMHIO_01529	KJJDDNMC_06561	BJLLLJKJ_06940	JGIPFBDA_01262	DHFOIPCI_04306	JFIFBHGF_05302	ELINPOGI_02233	JMHKJALJ_01370	EANIBDIK_06398	CGDAAFPO_00269	GKFEOIKI_00162	HIBOFPIG_02497	ADKPNDDD_01714	ELADGCIG_01501	JNMGIFIK_05217
yadH_2: NHDIEHOJ_04034	DAFEIOHN_04270	AGKIMEDE_04546	KMJKGGHA_05828	DDBIDOAO_04810	CGDAAFPO_02168	MCAEBMOJ_06124	KCKOMHIO_01088	GKFEOIKI_04056	KJJDDNMC_03664	HIBOFPIG_01534	BJLLLJKJ_04521	JGIPFBDA_02473	DHFOIPCI_06594	ADKPNDDD_00788	JFIFBHGF_04467	ELINPOGI_01570	ELADGCIG_02410	JMHKJALJ_02425	JNMGIFIK_06327	EANIBDIK_04217
nfdA_1: NHDIEHOJ_03569	DAFEIOHN_03953	AGKIMEDE_04156	KMJKGGHA_05339	DDBIDOAO_05407	CGDAAFPO_02483	MCAEBMOJ_06502	KCKOMHIO_00108	GKFEOIKI_04751	KJJDDNMC_04031	HIBOFPIG_00833	BJLLLJKJ_04092	JGIPFBDA_03056	DHFOIPCI_07018	ADKPNDDD_00090	JFIFBHGF_05076	ELINPOGI_01977	ELADGCIG_02049	JMHKJALJ_02922	JNMGIFIK_05743	EANIBDIK_03905
prsD_2: NHDIEHOJ_03177	DAFEIOHN_00359	AGKIMEDE_03394	KMJKGGHA_01874	DDBIDOAO_00343	CGDAAFPO_06403	MCAEBMOJ_03083	KCKOMHIO_03598	GKFEOIKI_05151	KJJDDNMC_03266	HIBOFPIG_06956	BJLLLJKJ_00981	JGIPFBDA_03508	DHFOIPCI_00326	ADKPNDDD_06197	JFIFBHGF_03188	ELINPOGI_06705	ELADGCIG_03441	JMHKJALJ_06992	JNMGIFIK_00343	EANIBDIK_03581
merR: NHDIEHOJ_03700	AGKIMEDE_04259	CGDAAFPO_02366	MCAEBMOJ_06400	KMJKGGHA_05448	DDBIDOAO_05296	KCKOMHIO_00215	GKFEOIKI_04642	KJJDDNMC_03923	HIBOFPIG_00943	BJLLLJKJ_04207	DHFOIPCI_06904	ADKPNDDD_00200	ELINPOGI_01866	ELADGCIG_01944	JNMGIFIK_05853	EANIBDIK_04012	DAFEIOHN_04063	JGIPFBDA_02950	JFIFBHGF_04970	JMHKJALJ_02817
group_4713: NHDIEHOJ_00341	DAFEIOHN_03236	AGKIMEDE_00509	KMJKGGHA_04569	DDBIDOAO_03566	CGDAAFPO_03466	MCAEBMOJ_00340	KCKOMHIO_06669	GKFEOIKI_05842	KJJDDNMC_00348	HIBOFPIG_04379	BJLLLJKJ_01670	JGIPFBDA_06347	DHFOIPCI_03420	ADKPNDDD_05507	JFIFBHGF_00343	ELINPOGI_06016	ELADGCIG_06166	JMHKJALJ_06312	JNMGIFIK_03526	EANIBDIK_02902
nuoH_1: NHDIEHOJ_01355	DAFEIOHN_02233	AGKIMEDE_01578	KMJKGGHA_03608	DDBIDOAO_02533	CGDAAFPO_04525	MCAEBMOJ_01286	KCKOMHIO_05553	GKFEOIKI_06894	KJJDDNMC_01290	HIBOFPIG_05433	BJLLLJKJ_02760	JGIPFBDA_05406	DHFOIPCI_02326	ADKPNDDD_04458	JFIFBHGF_01283	ELINPOGI_04983	ELADGCIG_05218	JMHKJALJ_05279	JNMGIFIK_01175	EANIBDIK_01960
group_6291: NHDIEHOJ_02331	DAFEIOHN_01212	AGKIMEDE_02541	KMJKGGHA_02717	DDBIDOAO_01410	CGDAAFPO_05508	MCAEBMOJ_02192	KCKOMHIO_04509	GKFEOIKI_01643	KJJDDNMC_02356	HIBOFPIG_06567	BJLLLJKJ_03885	JGIPFBDA_04352	DHFOIPCI_01266	ADKPNDDD_03323	JFIFBHGF_02338	ELINPOGI_03944	ELADGCIG_04263	JMHKJALJ_04117	JNMGIFIK_02277	EANIBDIK_00747
group_6559: NHDIEHOJ_02644	DAFEIOHN_00894	AGKIMEDE_02851	KMJKGGHA_02410	DDBIDOAO_00951	CGDAAFPO_05818	MCAEBMOJ_02497	KCKOMHIO_04137	GKFEOIKI_02661	KJJDDNMC_02664	HIBOFPIG_01905	BJLLLJKJ_00383	JGIPFBDA_04043	DHFOIPCI_00865	ADKPNDDD_06949	JFIFBHGF_02652	ELINPOGI_00263	ELADGCIG_03953	JMHKJALJ_03811	JNMGIFIK_00883	EANIBDIK_00436
group_7270: NHDIEHOJ_03469	DAFEIOHN_00048	AGKIMEDE_03690	KMJKGGHA_04959	DDBIDOAO_00047	CGDAAFPO_06780	MCAEBMOJ_03379	KCKOMHIO_03307	GKFEOIKI_05443	KJJDDNMC_03583	HIBOFPIG_07249	BJLLLJKJ_01273	JGIPFBDA_03217	DHFOIPCI_00032	ADKPNDDD_05905	JFIFBHGF_03479	ELINPOGI_06412	ELADGCIG_03138	JMHKJALJ_06700	JNMGIFIK_00047	EANIBDIK_03289
lptB_1: NHDIEHOJ_06186	DAFEIOHN_05074	AGKIMEDE_05100	KMJKGGHA_00436	DDBIDOAO_06912	CGDAAFPO_00215	MCAEBMOJ_03539	KCKOMHIO_01474	GKFEOIKI_00108	KJJDDNMC_06616	HIBOFPIG_02443	BJLLLJKJ_06994	JGIPFBDA_01208	DHFOIPCI_04251	ADKPNDDD_01660	JFIFBHGF_05248	ELINPOGI_02177	ELADGCIG_01555	JMHKJALJ_01427	JNMGIFIK_05271	EANIBDIK_06452
ybiH: NHDIEHOJ_05589	DAFEIOHN_05677	AGKIMEDE_05696	KMJKGGHA_01037	DDBIDOAO_06316	CGDAAFPO_00825	MCAEBMOJ_04128	KCKOMHIO_02077	GKFEOIKI_00706	KJJDDNMC_06017	HIBOFPIG_03041	BJLLLJKJ_06396	JGIPFBDA_00297	DHFOIPCI_04853	ADKPNDDD_02260	JFIFBHGF_05886	ELINPOGI_02774	ELADGCIG_00963	JMHKJALJ_00771	JNMGIFIK_04684	EANIBDIK_05859
radA: NHDIEHOJ_01201	DAFEIOHN_02386	AGKIMEDE_01426	KMJKGGHA_03760	DDBIDOAO_02686	CGDAAFPO_04373	MCAEBMOJ_01134	KCKOMHIO_05705	GKFEOIKI_06743	KJJDDNMC_01138	HIBOFPIG_05280	BJLLLJKJ_02608	JGIPFBDA_05558	DHFOIPCI_02478	ADKPNDDD_04609	JFIFBHGF_01131	ELINPOGI_05136	ELADGCIG_05370	JMHKJALJ_05429	JNMGIFIK_00923	EANIBDIK_02112
ttgB: NHDIEHOJ_05047	DAFEIOHN_06178	AGKIMEDE_06214	KMJKGGHA_00039	DDBIDOAO_05787	CGDAAFPO_01369	MCAEBMOJ_04678	KCKOMHIO_02646	GKFEOIKI_01246	KJJDDNMC_05471	HIBOFPIG_03583	BJLLLJKJ_05864	JGIPFBDA_00818	DHFOIPCI_05393	ADKPNDDD_02801	JFIFBHGF_06407	ELINPOGI_03307	ELADGCIG_00386	JMHKJALJ_00288	JNMGIFIK_04149	EANIBDIK_05326
tqsA_3: DAFEIOHN_03978	AGKIMEDE_04178	DDBIDOAO_05379	CGDAAFPO_02459	MCAEBMOJ_06480	KCKOMHIO_00130	GKFEOIKI_04724	HIBOFPIG_00860	BJLLLJKJ_04119	JGIPFBDA_03034	DHFOIPCI_06991	ADKPNDDD_00117	JFIFBHGF_05054	ELINPOGI_01950	JMHKJALJ_02899	JNMGIFIK_05770	EANIBDIK_03930	NHDIEHOJ_03594	KMJKGGHA_05365	KJJDDNMC_04005	ELADGCIG_02023
group_8637: NHDIEHOJ_06012	DAFEIOHN_05244	AGKIMEDE_05270	KMJKGGHA_00608	DDBIDOAO_06742	CGDAAFPO_00387	MCAEBMOJ_03707	KCKOMHIO_01643	GKFEOIKI_00275	KJJDDNMC_06445	HIBOFPIG_02610	BJLLLJKJ_06826	JGIPFBDA_01378	DHFOIPCI_04422	ADKPNDDD_01827	JFIFBHGF_05418	ELINPOGI_02346	ELADGCIG_01388	JMHKJALJ_01254	JNMGIFIK_05102	EANIBDIK_06281
leuA: NHDIEHOJ_02601	DAFEIOHN_00943	AGKIMEDE_02806	KMJKGGHA_02452	DDBIDOAO_00997	CGDAAFPO_05776	MCAEBMOJ_02455	KCKOMHIO_04184	GKFEOIKI_02613	KJJDDNMC_02622	HIBOFPIG_01953	BJLLLJKJ_00336	JGIPFBDA_04086	DHFOIPCI_00912	ADKPNDDD_06997	JFIFBHGF_02609	ELINPOGI_00217	ELADGCIG_03995	JMHKJALJ_03859	JNMGIFIK_02689	EANIBDIK_00483
group_8683: NHDIEHOJ_06084	DAFEIOHN_05174	AGKIMEDE_05201	KMJKGGHA_00536	DDBIDOAO_06813	CGDAAFPO_00313	MCAEBMOJ_03638	KCKOMHIO_01574	GKFEOIKI_00206	KJJDDNMC_06517	HIBOFPIG_02541	BJLLLJKJ_06896	JGIPFBDA_01305	DHFOIPCI_04350	ADKPNDDD_01758	JFIFBHGF_05345	ELINPOGI_02277	ELADGCIG_01458	JMHKJALJ_01324	JNMGIFIK_05171	EANIBDIK_06354
serS: NHDIEHOJ_01621	DAFEIOHN_01969	AGKIMEDE_01849	KMJKGGHA_03338	DDBIDOAO_02266	CGDAAFPO_04794	MCAEBMOJ_01556	KCKOMHIO_05285	GKFEOIKI_07161	KJJDDNMC_01559	HIBOFPIG_05700	BJLLLJKJ_03028	JGIPFBDA_05137	DHFOIPCI_02056	ADKPNDDD_04191	JFIFBHGF_01552	ELINPOGI_04716	ELADGCIG_04946	JMHKJALJ_05018	JNMGIFIK_01442	EANIBDIK_01693
rnk_1: NHDIEHOJ_00278	DAFEIOHN_03297	AGKIMEDE_00446	KMJKGGHA_04631	DDBIDOAO_03628	CGDAAFPO_03402	MCAEBMOJ_00277	KCKOMHIO_06732	GKFEOIKI_05779	KJJDDNMC_00282	HIBOFPIG_04316	BJLLLJKJ_01607	JGIPFBDA_06409	DHFOIPCI_03482	ADKPNDDD_05569	JFIFBHGF_00281	ELINPOGI_06078	ELADGCIG_06228	JMHKJALJ_06374	JNMGIFIK_03589	EANIBDIK_02964
ntrC: NHDIEHOJ_01548	DAFEIOHN_02044	AGKIMEDE_01774	KMJKGGHA_03413	DDBIDOAO_02341	CGDAAFPO_04719	MCAEBMOJ_01479	KCKOMHIO_05359	GKFEOIKI_07086	KJJDDNMC_01484	HIBOFPIG_05625	BJLLLJKJ_02952	JGIPFBDA_05212	DHFOIPCI_02134	ADKPNDDD_04266	JFIFBHGF_01477	ELINPOGI_04791	ELADGCIG_05023	JMHKJALJ_05090	JNMGIFIK_01367	EANIBDIK_01768
group_5806: NHDIEHOJ_01716	DAFEIOHN_01881	AGKIMEDE_01938	KMJKGGHA_03248	DDBIDOAO_02178	CGDAAFPO_04882	MCAEBMOJ_01645	KCKOMHIO_05106	GKFEOIKI_07250	KJJDDNMC_01683	HIBOFPIG_05789	BJLLLJKJ_03118	JGIPFBDA_05013	DHFOIPCI_01968	ADKPNDDD_04102	JFIFBHGF_01676	ELINPOGI_04628	ELADGCIG_04856	JMHKJALJ_04927	JNMGIFIK_01531	EANIBDIK_01567
metC: NHDIEHOJ_01568	DAFEIOHN_02022	AGKIMEDE_01796	KMJKGGHA_03391	DDBIDOAO_02319	CGDAAFPO_04741	MCAEBMOJ_01501	KCKOMHIO_05337	GKFEOIKI_07108	KJJDDNMC_01506	HIBOFPIG_05647	BJLLLJKJ_02975	JGIPFBDA_05190	DHFOIPCI_02112	ADKPNDDD_04244	JFIFBHGF_01499	ELINPOGI_04769	ELADGCIG_04999	JMHKJALJ_05071	JNMGIFIK_01389	EANIBDIK_01746
group_7825: NHDIEHOJ_04487	DAFEIOHN_04597	AGKIMEDE_04891	KMJKGGHA_06163	DDBIDOAO_04520	CGDAAFPO_01860	MCAEBMOJ_05817	KCKOMHIO_00840	GKFEOIKI_03755	KJJDDNMC_04583	HIBOFPIG_00273	BJLLLJKJ_04814	JGIPFBDA_02142	DHFOIPCI_06300	ADKPNDDD_01087	JFIFBHGF_04136	ELINPOGI_01279	ELADGCIG_02727	JMHKJALJ_01955	JNMGIFIK_06622	EANIBDIK_04576
group_5334: NHDIEHOJ_01101	DAFEIOHN_02487	AGKIMEDE_01232	KMJKGGHA_03858	DDBIDOAO_02862	CGDAAFPO_04275	MCAEBMOJ_01034	KCKOMHIO_05884	GKFEOIKI_06641	KJJDDNMC_01038	HIBOFPIG_05178	BJLLLJKJ_02434	JGIPFBDA_05656	DHFOIPCI_02659	ADKPNDDD_04711	JFIFBHGF_01033	ELINPOGI_05235	ELADGCIG_05472	JMHKJALJ_05606	JNMGIFIK_02794	EANIBDIK_02210
group_15252: NHDIEHOJ_01828	DAFEIOHN_01711	AGKIMEDE_02121	KMJKGGHA_03136	DDBIDOAO_01913	CGDAAFPO_04998	MCAEBMOJ_01771	KCKOMHIO_04992	GKFEOIKI_02140	KJJDDNMC_01797	HIBOFPIG_06070	BJLLLJKJ_03378	JGIPFBDA_04832	DHFOIPCI_01772	ADKPNDDD_03823	JFIFBHGF_01856	ELINPOGI_04450	ELADGCIG_04743	JMHKJALJ_04754	JNMGIFIK_01793	EANIBDIK_01308
rpsG: NHDIEHOJ_01438	DAFEIOHN_02154	AGKIMEDE_01661	KMJKGGHA_03525	DDBIDOAO_02453	CGDAAFPO_04606	MCAEBMOJ_01368	KCKOMHIO_05474	GKFEOIKI_06974	KJJDDNMC_01373	HIBOFPIG_05513	BJLLLJKJ_02840	JGIPFBDA_05323	DHFOIPCI_02246	ADKPNDDD_04378	JFIFBHGF_01366	ELINPOGI_04903	ELADGCIG_05135	JMHKJALJ_05201	JNMGIFIK_01255	EANIBDIK_01878
group_6111: NHDIEHOJ_02083	DAFEIOHN_01455	AGKIMEDE_02377	KMJKGGHA_02882	DDBIDOAO_01657	CGDAAFPO_05345	MCAEBMOJ_02030	KCKOMHIO_04673	GKFEOIKI_01885	KJJDDNMC_02113	HIBOFPIG_06326	BJLLLJKJ_03634	JGIPFBDA_04517	DHFOIPCI_01517	ADKPNDDD_03565	JFIFBHGF_02172	ELINPOGI_04194	ELADGCIG_04427	JMHKJALJ_04369	JNMGIFIK_02111	EANIBDIK_00913
rsfS: NHDIEHOJ_03343	DAFEIOHN_00174	AGKIMEDE_03564	KMJKGGHA_01707	DDBIDOAO_00175	CGDAAFPO_06653	MCAEBMOJ_03252	KCKOMHIO_03433	GKFEOIKI_05316	KJJDDNMC_03456	HIBOFPIG_07121	BJLLLJKJ_01146	JGIPFBDA_03344	DHFOIPCI_00161	ADKPNDDD_06032	JFIFBHGF_03353	ELINPOGI_06540	ELADGCIG_03265	JMHKJALJ_06826	JNMGIFIK_00174	EANIBDIK_03416
group_781: JMHKJALJ_02394	DAFEIOHN_04297	AGKIMEDE_04572	DDBIDOAO_04785	GKFEOIKI_04031	KJJDDNMC_03639	HIBOFPIG_01559	BJLLLJKJ_04546	JGIPFBDA_02448	DHFOIPCI_06567	ADKPNDDD_00813	JFIFBHGF_04442	ELINPOGI_01545	JNMGIFIK_06352	CGDAAFPO_02142	KMJKGGHA_05855	NHDIEHOJ_04060	MCAEBMOJ_06096	ELADGCIG_02441	EANIBDIK_04243	KCKOMHIO_00556
group_4510: NHDIEHOJ_00098	DAFEIOHN_03473	AGKIMEDE_00265	KMJKGGHA_04814	DDBIDOAO_03812	CGDAAFPO_03216	MCAEBMOJ_00099	KCKOMHIO_06912	GKFEOIKI_05585	KJJDDNMC_00097	HIBOFPIG_04122	BJLLLJKJ_01416	JGIPFBDA_06592	DHFOIPCI_03674	ADKPNDDD_05763	JFIFBHGF_00098	ELINPOGI_06269	ELADGCIG_06411	JMHKJALJ_06556	JNMGIFIK_03774	EANIBDIK_03147
thpA: NHDIEHOJ_06095	DAFEIOHN_05163	AGKIMEDE_05190	KMJKGGHA_00524	DDBIDOAO_06825	CGDAAFPO_00301	MCAEBMOJ_03627	KCKOMHIO_01562	GKFEOIKI_00195	KJJDDNMC_06528	HIBOFPIG_02530	BJLLLJKJ_06907	JGIPFBDA_01294	DHFOIPCI_04338	ADKPNDDD_01747	JFIFBHGF_05334	ELINPOGI_02266	ELADGCIG_01469	JMHKJALJ_01336	JNMGIFIK_05183	EANIBDIK_06366
group_3567: NHDIEHOJ_05825	DAFEIOHN_05441	AGKIMEDE_05458	KMJKGGHA_00798	DDBIDOAO_06556	CGDAAFPO_00589	MCAEBMOJ_03893	GKFEOIKI_00463	KJJDDNMC_06255	HIBOFPIG_02798	BJLLLJKJ_06637	JGIPFBDA_00056	DHFOIPCI_04610	ADKPNDDD_02016	JFIFBHGF_05646	ELINPOGI_02534	ELADGCIG_01201	JMHKJALJ_01057	EANIBDIK_06096	KCKOMHIO_01838	JNMGIFIK_04918
yabJ_3: NHDIEHOJ_05425	DAFEIOHN_05844	AGKIMEDE_05868	KMJKGGHA_01207	DDBIDOAO_06147	CGDAAFPO_00992	MCAEBMOJ_04301	KCKOMHIO_02244	GKFEOIKI_00874	KJJDDNMC_05852	HIBOFPIG_03209	BJLLLJKJ_06229	JGIPFBDA_00464	DHFOIPCI_05017	ADKPNDDD_02428	JFIFBHGF_06053	ELINPOGI_02937	ELADGCIG_00797	JMHKJALJ_00608	JNMGIFIK_04517	EANIBDIK_05694
hutI_2: NHDIEHOJ_05550	DAFEIOHN_05716	AGKIMEDE_05736	KMJKGGHA_01076	DDBIDOAO_06276	CGDAAFPO_00865	MCAEBMOJ_04168	KCKOMHIO_02116	GKFEOIKI_00744	KJJDDNMC_05977	HIBOFPIG_03079	BJLLLJKJ_06356	JGIPFBDA_00336	DHFOIPCI_04892	ADKPNDDD_02298	JFIFBHGF_05925	ELINPOGI_02812	ELADGCIG_00922	JMHKJALJ_00732	JNMGIFIK_04645	EANIBDIK_05820
scpA_2: NHDIEHOJ_06130	DAFEIOHN_05131	AGKIMEDE_05155	KMJKGGHA_00492	DDBIDOAO_06856	CGDAAFPO_00270	MCAEBMOJ_03594	KCKOMHIO_01530	GKFEOIKI_00163	KJJDDNMC_06560	HIBOFPIG_02498	BJLLLJKJ_06939	JGIPFBDA_01263	DHFOIPCI_04307	ADKPNDDD_01715	JFIFBHGF_05303	ELINPOGI_02234	ELADGCIG_01500	JMHKJALJ_01369	JNMGIFIK_05216	EANIBDIK_06397
xerC_6: NHDIEHOJ_03282	DAFEIOHN_00255	AGKIMEDE_03503	KMJKGGHA_01769	DDBIDOAO_00237	CGDAAFPO_06510	MCAEBMOJ_03191	KCKOMHIO_03494	GKFEOIKI_05255	KJJDDNMC_03394	HIBOFPIG_07060	BJLLLJKJ_01085	JGIPFBDA_03405	DHFOIPCI_00222	ADKPNDDD_06093	JFIFBHGF_03292	ELINPOGI_06601	ELADGCIG_03327	JMHKJALJ_06887	JNMGIFIK_00237	EANIBDIK_03477
group_4722: NHDIEHOJ_00353	DAFEIOHN_03224	AGKIMEDE_00521	KMJKGGHA_04557	DDBIDOAO_03554	CGDAAFPO_03478	MCAEBMOJ_00352	KCKOMHIO_06657	GKFEOIKI_05854	KJJDDNMC_00360	HIBOFPIG_04391	BJLLLJKJ_01684	JGIPFBDA_06335	DHFOIPCI_03408	ADKPNDDD_05495	JFIFBHGF_00355	ELINPOGI_05989	ELADGCIG_06154	JMHKJALJ_06300	JNMGIFIK_03514	EANIBDIK_02890
caiD: NHDIEHOJ_02467	DAFEIOHN_01078	AGKIMEDE_02675	KMJKGGHA_02582	DDBIDOAO_01211	CGDAAFPO_05642	MCAEBMOJ_02325	KCKOMHIO_04376	GKFEOIKI_02479	KJJDDNMC_02492	HIBOFPIG_02087	BJLLLJKJ_00101	JGIPFBDA_04217	DHFOIPCI_01065	ADKPNDDD_07131	JFIFBHGF_02474	ELINPOGI_00083	ELADGCIG_04127	JMHKJALJ_03983	JNMGIFIK_02475	EANIBDIK_00611
dnaG: NHDIEHOJ_02540	DAFEIOHN_01006	AGKIMEDE_02745	KMJKGGHA_02513	DDBIDOAO_01058	CGDAAFPO_05714	MCAEBMOJ_02394	KCKOMHIO_04245	GKFEOIKI_02552	KJJDDNMC_02561	HIBOFPIG_02014	BJLLLJKJ_00274	JGIPFBDA_04147	DHFOIPCI_00973	ADKPNDDD_07058	JFIFBHGF_02548	ELINPOGI_00156	ELADGCIG_04056	JMHKJALJ_03920	JNMGIFIK_02628	EANIBDIK_00544
group_7143: NHDIEHOJ_03325	DAFEIOHN_00211	AGKIMEDE_03546	KMJKGGHA_01725	DDBIDOAO_00193	CGDAAFPO_06555	MCAEBMOJ_03234	KCKOMHIO_03451	GKFEOIKI_05298	KJJDDNMC_03437	HIBOFPIG_07103	BJLLLJKJ_01128	JGIPFBDA_03362	DHFOIPCI_00179	ADKPNDDD_06050	JFIFBHGF_03335	ELINPOGI_06558	ELADGCIG_03283	JMHKJALJ_06844	JNMGIFIK_00192	EANIBDIK_03434
recF_1: NHDIEHOJ_00195	DAFEIOHN_03378	AGKIMEDE_00362	KMJKGGHA_04717	DDBIDOAO_03713	CGDAAFPO_03315	MCAEBMOJ_00196	GKFEOIKI_05683	KJJDDNMC_00197	HIBOFPIG_04221	BJLLLJKJ_01513	JGIPFBDA_06493	DHFOIPCI_03577	ADKPNDDD_05665	JFIFBHGF_00197	ELINPOGI_06171	ELADGCIG_06312	JMHKJALJ_06460	JNMGIFIK_03674	EANIBDIK_03048	KCKOMHIO_06816
ubiF_1: NHDIEHOJ_01786	DAFEIOHN_01757	AGKIMEDE_02067	KMJKGGHA_03178	DDBIDOAO_01955	CGDAAFPO_04952	MCAEBMOJ_01716	KCKOMHIO_05036	GKFEOIKI_02194	KJJDDNMC_01754	HIBOFPIG_06017	BJLLLJKJ_03335	JGIPFBDA_04875	DHFOIPCI_01814	ADKPNDDD_03877	JFIFBHGF_01813	ELINPOGI_04492	ELADGCIG_04786	JMHKJALJ_04857	JNMGIFIK_01751	EANIBDIK_01352
malK_4: NHDIEHOJ_00201	DAFEIOHN_03372	AGKIMEDE_00368	KMJKGGHA_04711	DDBIDOAO_03707	CGDAAFPO_03321	MCAEBMOJ_00202	KCKOMHIO_06810	GKFEOIKI_05689	KJJDDNMC_00203	HIBOFPIG_04227	BJLLLJKJ_01519	JGIPFBDA_06487	DHFOIPCI_03571	ADKPNDDD_05659	JFIFBHGF_00203	ELINPOGI_06165	ELADGCIG_06306	JMHKJALJ_06454	JNMGIFIK_03668	EANIBDIK_03042
sugC_2: NHDIEHOJ_03253	DAFEIOHN_00284	AGKIMEDE_03471	KMJKGGHA_01799	DDBIDOAO_00266	CGDAAFPO_06480	MCAEBMOJ_03160	KCKOMHIO_03523	GKFEOIKI_05226	KJJDDNMC_03365	HIBOFPIG_07031	BJLLLJKJ_01056	JGIPFBDA_03434	DHFOIPCI_00251	ADKPNDDD_06122	JFIFBHGF_03263	ELINPOGI_06630	ELADGCIG_03356	JMHKJALJ_06916	JNMGIFIK_00266	EANIBDIK_03506
mglA_2: NHDIEHOJ_01783	DAFEIOHN_01760	AGKIMEDE_02064	KMJKGGHA_03181	DDBIDOAO_01958	CGDAAFPO_04949	MCAEBMOJ_01713	KCKOMHIO_05039	GKFEOIKI_02197	KJJDDNMC_01751	HIBOFPIG_06014	BJLLLJKJ_03332	JGIPFBDA_04878	DHFOIPCI_01817	ADKPNDDD_03880	JFIFBHGF_01810	ELINPOGI_04495	ELADGCIG_04789	JMHKJALJ_04860	JNMGIFIK_01748	EANIBDIK_01355
mrpA_1: NHDIEHOJ_01058	DAFEIOHN_02530	AGKIMEDE_01190	KMJKGGHA_03900	DDBIDOAO_02904	CGDAAFPO_04232	MCAEBMOJ_00991	KCKOMHIO_05927	GKFEOIKI_06599	KJJDDNMC_00992	HIBOFPIG_05136	BJLLLJKJ_02392	JGIPFBDA_05702	DHFOIPCI_02702	ADKPNDDD_04753	JFIFBHGF_00987	ELINPOGI_05278	ELADGCIG_05518	JMHKJALJ_05649	JNMGIFIK_02836	EANIBDIK_02255
group_2836: NHDIEHOJ_00441	AGKIMEDE_00609	KMJKGGHA_04469	DDBIDOAO_03467	CGDAAFPO_03565	MCAEBMOJ_00440	KCKOMHIO_06570	GKFEOIKI_05941	KJJDDNMC_00448	HIBOFPIG_04478	BJLLLJKJ_01771	JGIPFBDA_06247	DHFOIPCI_03321	ADKPNDDD_05408	JFIFBHGF_00443	ELINPOGI_05901	ELADGCIG_06066	JMHKJALJ_06208	JNMGIFIK_03427	EANIBDIK_02802	DAFEIOHN_03135
glnII: NHDIEHOJ_06118	DAFEIOHN_05143	AGKIMEDE_05167	KMJKGGHA_00504	DDBIDOAO_06844	CGDAAFPO_00282	MCAEBMOJ_03606	KCKOMHIO_01542	GKFEOIKI_00175	KJJDDNMC_06548	HIBOFPIG_02510	BJLLLJKJ_06927	JGIPFBDA_01275	DHFOIPCI_04319	ADKPNDDD_01727	JFIFBHGF_05315	ELINPOGI_02246	ELADGCIG_01488	JMHKJALJ_01357	JNMGIFIK_05204	EANIBDIK_06385
group_7048: NHDIEHOJ_03222	DAFEIOHN_00314	AGKIMEDE_03439	KMJKGGHA_01829	DDBIDOAO_00298	CGDAAFPO_06450	MCAEBMOJ_03130	KCKOMHIO_03553	GKFEOIKI_05196	KJJDDNMC_03332	HIBOFPIG_07001	BJLLLJKJ_01026	JGIPFBDA_03464	DHFOIPCI_00281	ADKPNDDD_06152	JFIFBHGF_03233	ELINPOGI_06660	ELADGCIG_03387	JMHKJALJ_06947	JNMGIFIK_00298	EANIBDIK_03536
rplS: NHDIEHOJ_03429	DAFEIOHN_00088	AGKIMEDE_03650	KMJKGGHA_01620	DDBIDOAO_00088	CGDAAFPO_06740	MCAEBMOJ_03338	KCKOMHIO_03347	GKFEOIKI_05403	KJJDDNMC_03543	HIBOFPIG_07208	BJLLLJKJ_01233	JGIPFBDA_03257	DHFOIPCI_00072	ADKPNDDD_05945	JFIFBHGF_03439	ELINPOGI_06452	ELADGCIG_03179	JMHKJALJ_06740	JNMGIFIK_00087	EANIBDIK_03329
sdpR_2: NHDIEHOJ_03629	KMJKGGHA_05400	DDBIDOAO_05345	KCKOMHIO_00165	GKFEOIKI_04691	KJJDDNMC_03971	HIBOFPIG_00894	BJLLLJKJ_04157	JGIPFBDA_03000	DHFOIPCI_06954	ADKPNDDD_00151	JFIFBHGF_05020	ELINPOGI_01915	ELADGCIG_01991	JMHKJALJ_02866	JNMGIFIK_05804	EANIBDIK_03962	CGDAAFPO_02418	AGKIMEDE_04211	MCAEBMOJ_06448	DAFEIOHN_04014
dapD: NHDIEHOJ_00443	DAFEIOHN_03133	AGKIMEDE_00611	KMJKGGHA_04467	DDBIDOAO_03465	CGDAAFPO_03567	MCAEBMOJ_00442	KCKOMHIO_06568	GKFEOIKI_05943	KJJDDNMC_00450	HIBOFPIG_04480	BJLLLJKJ_01773	JGIPFBDA_06245	DHFOIPCI_03319	ADKPNDDD_05406	JFIFBHGF_00445	ELINPOGI_05899	ELADGCIG_06064	JMHKJALJ_06206	JNMGIFIK_03425	EANIBDIK_02800
hpt: NHDIEHOJ_02881	DAFEIOHN_00655	AGKIMEDE_03098	KMJKGGHA_02170	DDBIDOAO_00713	CGDAAFPO_06058	MCAEBMOJ_02733	KCKOMHIO_03894	GKFEOIKI_02900	KJJDDNMC_02904	HIBOFPIG_01666	BJLLLJKJ_00620	JGIPFBDA_03803	DHFOIPCI_00628	ADKPNDDD_06710	JFIFBHGF_02892	ELINPOGI_00500	ELADGCIG_03737	JMHKJALJ_03497	JNMGIFIK_00645	EANIBDIK_00193
lldR_1: NHDIEHOJ_05208	DAFEIOHN_06024	AGKIMEDE_06068	KMJKGGHA_01473	DDBIDOAO_05934	CGDAAFPO_01216	MCAEBMOJ_04524	KCKOMHIO_02491	GKFEOIKI_01091	KJJDDNMC_05632	HIBOFPIG_03427	BJLLLJKJ_06010	JGIPFBDA_00665	DHFOIPCI_05239	ADKPNDDD_02646	JFIFBHGF_06254	ELINPOGI_03156	ELADGCIG_00548	JMHKJALJ_00446	JNMGIFIK_04297	EANIBDIK_05472
group_2231: NHDIEHOJ_04935	DAFEIOHN_06292	AGKIMEDE_06328	KMJKGGHA_00152	KJJDDNMC_05360	BJLLLJKJ_05752	JGIPFBDA_00929	JFIFBHGF_06518	ELADGCIG_00275	JMHKJALJ_00175	JNMGIFIK_04037	EANIBDIK_05213	DDBIDOAO_05678	KCKOMHIO_02756	GKFEOIKI_01363	HIBOFPIG_03700	DHFOIPCI_05503	ADKPNDDD_02918	ELINPOGI_03442	CGDAAFPO_01482	MCAEBMOJ_04791
lutR_9: NHDIEHOJ_06390	DAFEIOHN_06356	AGKIMEDE_06403	KMJKGGHA_00227	DDBIDOAO_05601	CGDAAFPO_01547	MCAEBMOJ_04866	KCKOMHIO_02831	GKFEOIKI_01426	KJJDDNMC_05285	HIBOFPIG_03763	BJLLLJKJ_05689	JGIPFBDA_01004	DHFOIPCI_05579	ADKPNDDD_02981	JFIFBHGF_06593	ELINPOGI_03518	ELADGCIG_00197	JMHKJALJ_00113	JNMGIFIK_03974	EANIBDIK_05138
group_3462: NHDIEHOJ_05265	DAFEIOHN_05974	AGKIMEDE_05978	KMJKGGHA_01416	CGDAAFPO_01167	MCAEBMOJ_04474	KJJDDNMC_05688	JGIPFBDA_00608	JFIFBHGF_06197	ELADGCIG_00623	JMHKJALJ_00510	EANIBDIK_05527	DDBIDOAO_05990	KCKOMHIO_02438	GKFEOIKI_01041	HIBOFPIG_03378	BJLLLJKJ_06073	DHFOIPCI_05178	ADKPNDDD_02596	ELINPOGI_03099	JNMGIFIK_04359
group_5254: NHDIEHOJ_01005	DAFEIOHN_02585	AGKIMEDE_01137	KMJKGGHA_03953	DDBIDOAO_02959	CGDAAFPO_04178	MCAEBMOJ_00938	KCKOMHIO_05980	GKFEOIKI_06545	KJJDDNMC_00940	HIBOFPIG_05082	BJLLLJKJ_02338	JGIPFBDA_05754	DHFOIPCI_02756	ADKPNDDD_04807	JFIFBHGF_00935	ELINPOGI_05332	ELADGCIG_05571	JMHKJALJ_05703	JNMGIFIK_02891	EANIBDIK_02307
lgoD_1: NHDIEHOJ_00026	DAFEIOHN_03545	AGKIMEDE_00194	KMJKGGHA_04888	DDBIDOAO_03884	CGDAAFPO_03146	MCAEBMOJ_00028	KCKOMHIO_06984	GKFEOIKI_05514	KJJDDNMC_00026	HIBOFPIG_04048	BJLLLJKJ_01344	JGIPFBDA_06664	DHFOIPCI_03746	ADKPNDDD_05834	JFIFBHGF_00026	ELINPOGI_06341	ELADGCIG_06482	JMHKJALJ_06629	JNMGIFIK_03846	EANIBDIK_03218
smpB: NHDIEHOJ_01132	DAFEIOHN_02455	AGKIMEDE_01354	KMJKGGHA_03827	DDBIDOAO_02754	CGDAAFPO_04306	MCAEBMOJ_01065	KCKOMHIO_05773	GKFEOIKI_06672	KJJDDNMC_01071	HIBOFPIG_05209	BJLLLJKJ_02540	JGIPFBDA_05625	DHFOIPCI_02546	ADKPNDDD_04680	JFIFBHGF_01064	ELINPOGI_05204	ELADGCIG_05438	JMHKJALJ_05497	JNMGIFIK_02763	EANIBDIK_02179
group_5574: NHDIEHOJ_01419	DAFEIOHN_02173	AGKIMEDE_01642	KMJKGGHA_03544	DDBIDOAO_02472	CGDAAFPO_04587	MCAEBMOJ_01349	KCKOMHIO_05493	GKFEOIKI_06955	KJJDDNMC_01354	HIBOFPIG_05494	BJLLLJKJ_02821	JGIPFBDA_05342	DHFOIPCI_02265	ADKPNDDD_04397	JFIFBHGF_01347	ELINPOGI_04922	ELADGCIG_05154	JMHKJALJ_05220	JNMGIFIK_01236	EANIBDIK_01897
galB: NHDIEHOJ_01883	DAFEIOHN_01656	AGKIMEDE_02176	KMJKGGHA_03081	DDBIDOAO_01857	CGDAAFPO_05073	MCAEBMOJ_01826	KCKOMHIO_04936	GKFEOIKI_02084	KJJDDNMC_01852	HIBOFPIG_06126	BJLLLJKJ_03434	JGIPFBDA_04777	DHFOIPCI_01716	ADKPNDDD_03767	JFIFBHGF_01911	ELINPOGI_04394	ELADGCIG_04688	JMHKJALJ_04607	JNMGIFIK_01849	EANIBDIK_01252
kduD_1: NHDIEHOJ_02783	DAFEIOHN_00754	AGKIMEDE_02994	KMJKGGHA_02268	DDBIDOAO_00812	CGDAAFPO_05956	MCAEBMOJ_02635	KCKOMHIO_03996	GKFEOIKI_02801	KJJDDNMC_02806	HIBOFPIG_01765	BJLLLJKJ_00521	JGIPFBDA_03902	DHFOIPCI_00727	ADKPNDDD_06809	JFIFBHGF_02793	ELINPOGI_00401	ELADGCIG_03836	JMHKJALJ_03664	JNMGIFIK_00744	EANIBDIK_00292
group_6904: NHDIEHOJ_03050	DAFEIOHN_00488	AGKIMEDE_03266	KMJKGGHA_02002	DDBIDOAO_00474	CGDAAFPO_06274	MCAEBMOJ_02955	KCKOMHIO_03727	GKFEOIKI_05021	KJJDDNMC_03138	HIBOFPIG_06826	BJLLLJKJ_00849	JGIPFBDA_03635	DHFOIPCI_00458	ADKPNDDD_06327	JFIFBHGF_03061	ELINPOGI_06836	ELADGCIG_03568	JMHKJALJ_07121	JNMGIFIK_00475	EANIBDIK_00024
group_4776: NHDIEHOJ_00411	DAFEIOHN_03166	AGKIMEDE_00579	KMJKGGHA_04499	DDBIDOAO_03496	CGDAAFPO_03536	MCAEBMOJ_00410	KCKOMHIO_06599	GKFEOIKI_05912	KJJDDNMC_00418	HIBOFPIG_04449	BJLLLJKJ_01742	JGIPFBDA_06277	DHFOIPCI_03350	ADKPNDDD_05437	JFIFBHGF_00413	ELINPOGI_05930	ELADGCIG_06096	JMHKJALJ_06237	JNMGIFIK_03456	EANIBDIK_02832
cutM_1: NHDIEHOJ_03226	DAFEIOHN_00310	AGKIMEDE_03443	KMJKGGHA_01825	DDBIDOAO_00294	CGDAAFPO_06454	MCAEBMOJ_03134	KCKOMHIO_03549	GKFEOIKI_05200	KJJDDNMC_03336	HIBOFPIG_07005	BJLLLJKJ_01030	JGIPFBDA_03460	DHFOIPCI_00277	ADKPNDDD_06148	JFIFBHGF_03237	ELINPOGI_06656	ELADGCIG_03383	JMHKJALJ_06943	JNMGIFIK_00294	EANIBDIK_03532
gatC: NHDIEHOJ_01392	DAFEIOHN_02198	AGKIMEDE_01616	KMJKGGHA_03571	DDBIDOAO_02496	CGDAAFPO_04563	MCAEBMOJ_01323	KCKOMHIO_05517	GKFEOIKI_06931	KJJDDNMC_01327	HIBOFPIG_05470	BJLLLJKJ_02797	JGIPFBDA_05369	DHFOIPCI_02289	ADKPNDDD_04421	JFIFBHGF_01320	ELINPOGI_04946	ELADGCIG_05181	JMHKJALJ_05244	JNMGIFIK_01212	EANIBDIK_01923
group_7298: NHDIEHOJ_03502	DAFEIOHN_00014	AGKIMEDE_00156	KMJKGGHA_04926	DDBIDOAO_00014	CGDAAFPO_06815	MCAEBMOJ_03413	KCKOMHIO_07022	GKFEOIKI_05476	KJJDDNMC_03616	HIBOFPIG_07282	BJLLLJKJ_01306	JGIPFBDA_03184	DHFOIPCI_03784	ADKPNDDD_05872	JFIFBHGF_03512	ELINPOGI_06379	ELADGCIG_06520	JMHKJALJ_06667	JNMGIFIK_00014	EANIBDIK_03256
mdh_1: NHDIEHOJ_02425	DAFEIOHN_01120	AGKIMEDE_02633	KMJKGGHA_02624	DDBIDOAO_01253	CGDAAFPO_05600	MCAEBMOJ_02283	KCKOMHIO_04418	GKFEOIKI_02437	KJJDDNMC_02450	HIBOFPIG_02129	BJLLLJKJ_00058	JGIPFBDA_04259	DHFOIPCI_01108	ADKPNDDD_07173	JFIFBHGF_02432	ELINPOGI_00041	ELADGCIG_04169	JMHKJALJ_04026	JNMGIFIK_02433	EANIBDIK_00654
dapE_2: NHDIEHOJ_00435	DAFEIOHN_03143	AGKIMEDE_00603	KMJKGGHA_04475	DDBIDOAO_03473	CGDAAFPO_03559	MCAEBMOJ_00434	KCKOMHIO_06576	GKFEOIKI_05935	KJJDDNMC_00442	HIBOFPIG_04472	BJLLLJKJ_01765	JGIPFBDA_06253	DHFOIPCI_03327	ADKPNDDD_05414	JFIFBHGF_00437	ELINPOGI_05907	ELADGCIG_06072	JMHKJALJ_06214	JNMGIFIK_03433	EANIBDIK_02808
hmrR_2: NHDIEHOJ_01491	DAFEIOHN_02101	AGKIMEDE_01715	KMJKGGHA_03470	DDBIDOAO_02399	CGDAAFPO_04660	MCAEBMOJ_01422	KCKOMHIO_05419	GKFEOIKI_07028	KJJDDNMC_01427	HIBOFPIG_05567	BJLLLJKJ_02894	JGIPFBDA_05269	DHFOIPCI_02192	ADKPNDDD_04324	JFIFBHGF_01420	ELINPOGI_04849	ELADGCIG_05081	JMHKJALJ_05148	JNMGIFIK_01309	EANIBDIK_01825
nuoH_2: NHDIEHOJ_04431	DAFEIOHN_04540	AGKIMEDE_04830	KMJKGGHA_06103	DDBIDOAO_04577	CGDAAFPO_01919	MCAEBMOJ_05878	KCKOMHIO_00783	GKFEOIKI_03812	KJJDDNMC_04638	HIBOFPIG_00216	BJLLLJKJ_04757	JGIPFBDA_02199	DHFOIPCI_06357	ADKPNDDD_01030	JFIFBHGF_04193	ELINPOGI_01336	ELADGCIG_02671	JMHKJALJ_02013	JNMGIFIK_06564	EANIBDIK_04519
group_5671: NHDIEHOJ_01540	DAFEIOHN_02052	AGKIMEDE_01766	KMJKGGHA_03421	DDBIDOAO_02350	CGDAAFPO_04710	MCAEBMOJ_01471	KCKOMHIO_05367	GKFEOIKI_07077	KJJDDNMC_01476	HIBOFPIG_05616	BJLLLJKJ_02943	JGIPFBDA_05220	DHFOIPCI_02143	ADKPNDDD_04275	JFIFBHGF_01469	ELINPOGI_04800	ELADGCIG_05032	JMHKJALJ_05098	JNMGIFIK_01358	EANIBDIK_01776
group_2990: NHDIEHOJ_01934	DAFEIOHN_01603	AGKIMEDE_02229	KMJKGGHA_03030	DDBIDOAO_01804	CGDAAFPO_05125	MCAEBMOJ_01878	KCKOMHIO_04883	GKFEOIKI_02031	HIBOFPIG_06179	BJLLLJKJ_03486	JGIPFBDA_04725	DHFOIPCI_01663	ADKPNDDD_03714	JFIFBHGF_01963	ELINPOGI_04341	ELADGCIG_04636	JMHKJALJ_04554	JNMGIFIK_01901	EANIBDIK_01201	KJJDDNMC_01903
cgtA: NHDIEHOJ_03339	DAFEIOHN_00178	AGKIMEDE_03560	KMJKGGHA_01711	DDBIDOAO_00179	CGDAAFPO_06648	MCAEBMOJ_03248	KCKOMHIO_03437	GKFEOIKI_05312	KJJDDNMC_03452	HIBOFPIG_07117	BJLLLJKJ_01142	JGIPFBDA_03348	DHFOIPCI_00165	ADKPNDDD_06036	JFIFBHGF_03349	ELINPOGI_06544	ELADGCIG_03269	JMHKJALJ_06830	JNMGIFIK_00178	EANIBDIK_03420
dctD_2: NHDIEHOJ_05581	DAFEIOHN_05685	AGKIMEDE_05704	KMJKGGHA_01045	DDBIDOAO_06308	CGDAAFPO_00834	MCAEBMOJ_04136	KCKOMHIO_02085	GKFEOIKI_00714	KJJDDNMC_06009	HIBOFPIG_03049	BJLLLJKJ_06388	JGIPFBDA_00305	DHFOIPCI_04861	ADKPNDDD_02268	JFIFBHGF_05894	ELINPOGI_02782	ELADGCIG_00955	JMHKJALJ_00763	JNMGIFIK_04676	EANIBDIK_05851
group_6233: NHDIEHOJ_02258	DAFEIOHN_01283	AGKIMEDE_02468	KMJKGGHA_02790	DDBIDOAO_01481	CGDAAFPO_05437	MCAEBMOJ_02120	KCKOMHIO_04581	GKFEOIKI_01715	KJJDDNMC_02282	HIBOFPIG_06495	BJLLLJKJ_03813	JGIPFBDA_04425	DHFOIPCI_01338	ADKPNDDD_03395	JFIFBHGF_02265	ELINPOGI_04016	ELADGCIG_04335	JMHKJALJ_04192	JNMGIFIK_02203	EANIBDIK_00820
group_6311: NHDIEHOJ_02356	DAFEIOHN_01188	AGKIMEDE_02566	KMJKGGHA_02692	DDBIDOAO_01386	CGDAAFPO_05532	MCAEBMOJ_02216	KCKOMHIO_04485	GKFEOIKI_01619	KJJDDNMC_02382	HIBOFPIG_06591	BJLLLJKJ_03909	JGIPFBDA_04326	DHFOIPCI_01242	ADKPNDDD_03299	JFIFBHGF_02364	ELINPOGI_03920	ELADGCIG_04237	JMHKJALJ_04093	JNMGIFIK_02301	EANIBDIK_00721
hppA: NHDIEHOJ_01293	DAFEIOHN_02290	AGKIMEDE_01518	KMJKGGHA_03668	DDBIDOAO_02593	CGDAAFPO_04465	MCAEBMOJ_01226	KCKOMHIO_05613	GKFEOIKI_06835	KJJDDNMC_01230	HIBOFPIG_05372	BJLLLJKJ_02700	JGIPFBDA_05466	DHFOIPCI_02386	ADKPNDDD_04517	JFIFBHGF_01223	ELINPOGI_05043	ELADGCIG_05278	JMHKJALJ_05336	JNMGIFIK_01015	EANIBDIK_02020
group_4552: NHDIEHOJ_00145	DAFEIOHN_03427	AGKIMEDE_00311	KMJKGGHA_04767	DDBIDOAO_03765	CGDAAFPO_03264	MCAEBMOJ_00146	KCKOMHIO_06866	GKFEOIKI_05633	KJJDDNMC_00146	HIBOFPIG_04171	BJLLLJKJ_01463	JGIPFBDA_06543	DHFOIPCI_03627	ADKPNDDD_05715	JFIFBHGF_00147	ELINPOGI_06222	ELADGCIG_06362	JMHKJALJ_06510	JNMGIFIK_03727	EANIBDIK_03098
pqqC: NHDIEHOJ_04909	DAFEIOHN_06316	AGKIMEDE_06351	KMJKGGHA_00175	DDBIDOAO_05655	CGDAAFPO_01506	MCAEBMOJ_04814	KCKOMHIO_02779	GKFEOIKI_01386	KJJDDNMC_05337	HIBOFPIG_03723	BJLLLJKJ_05729	JGIPFBDA_00952	DHFOIPCI_05526	ADKPNDDD_02941	JFIFBHGF_06541	ELINPOGI_03465	ELADGCIG_00249	JMHKJALJ_00152	JNMGIFIK_04014	EANIBDIK_05190
ftsE: NHDIEHOJ_02883	DAFEIOHN_00653	AGKIMEDE_03100	KMJKGGHA_02168	DDBIDOAO_00711	CGDAAFPO_06060	MCAEBMOJ_02735	KCKOMHIO_03892	GKFEOIKI_02902	KJJDDNMC_02906	HIBOFPIG_01664	BJLLLJKJ_00622	JGIPFBDA_03801	DHFOIPCI_00626	ADKPNDDD_06708	JFIFBHGF_02894	ELINPOGI_00502	ELADGCIG_03735	JMHKJALJ_03495	JNMGIFIK_00643	EANIBDIK_00190
group_6176: NHDIEHOJ_02159	DAFEIOHN_01379	AGKIMEDE_02453	KMJKGGHA_02805	DDBIDOAO_01578	CGDAAFPO_05422	MCAEBMOJ_02105	KCKOMHIO_04596	GKFEOIKI_01808	KJJDDNMC_02192	HIBOFPIG_06403	BJLLLJKJ_03711	JGIPFBDA_04440	DHFOIPCI_01440	ADKPNDDD_03488	JFIFBHGF_02250	ELINPOGI_04118	ELADGCIG_04350	JMHKJALJ_04290	JNMGIFIK_02188	EANIBDIK_00835
yfcF: NHDIEHOJ_03448	DAFEIOHN_00069	AGKIMEDE_03669	KMJKGGHA_01601	DDBIDOAO_00069	CGDAAFPO_06759	MCAEBMOJ_03357	KCKOMHIO_03328	GKFEOIKI_05422	KJJDDNMC_03562	HIBOFPIG_07227	BJLLLJKJ_01252	JGIPFBDA_03238	DHFOIPCI_00053	ADKPNDDD_05926	JFIFBHGF_03458	ELINPOGI_06433	ELADGCIG_03159	JMHKJALJ_06721	JNMGIFIK_00068	EANIBDIK_03310
yjgN: NHDIEHOJ_00764	DAFEIOHN_02812	AGKIMEDE_00902	KMJKGGHA_04197	DDBIDOAO_03184	CGDAAFPO_03913	MCAEBMOJ_00719	KCKOMHIO_06202	GKFEOIKI_06325	KJJDDNMC_00721	HIBOFPIG_04862	BJLLLJKJ_02118	JGIPFBDA_05974	DHFOIPCI_02977	ADKPNDDD_05028	JFIFBHGF_00716	ELINPOGI_05555	ELADGCIG_05791	JMHKJALJ_05925	JNMGIFIK_03114	EANIBDIK_02527
higA-2_1: NHDIEHOJ_02688	DAFEIOHN_00850	AGKIMEDE_02895	KMJKGGHA_02366	DDBIDOAO_00907	CGDAAFPO_05862	MCAEBMOJ_02541	KCKOMHIO_04093	GKFEOIKI_02705	KJJDDNMC_02708	HIBOFPIG_01861	BJLLLJKJ_00427	JGIPFBDA_03999	DHFOIPCI_00821	ADKPNDDD_06905	JFIFBHGF_02696	ELINPOGI_00307	ELADGCIG_03909	JMHKJALJ_03766	JNMGIFIK_00839	EANIBDIK_00393
group_1988: NHDIEHOJ_01848	DAFEIOHN_01691	AGKIMEDE_02141	KMJKGGHA_03116	DDBIDOAO_01892	CGDAAFPO_05038	MCAEBMOJ_01791	KCKOMHIO_04971	GKFEOIKI_02119	HIBOFPIG_06091	JGIPFBDA_04812	ADKPNDDD_03802	JFIFBHGF_01876	ELADGCIG_04723	JMHKJALJ_04642	JNMGIFIK_01814	EANIBDIK_01288	BJLLLJKJ_03399	DHFOIPCI_01751	ELINPOGI_04429	KJJDDNMC_01817
rplP: NHDIEHOJ_01449	DAFEIOHN_02143	AGKIMEDE_01672	KMJKGGHA_03514	DDBIDOAO_02442	CGDAAFPO_04617	MCAEBMOJ_01379	KCKOMHIO_05463	GKFEOIKI_06985	KJJDDNMC_01384	HIBOFPIG_05524	BJLLLJKJ_02851	JGIPFBDA_05312	DHFOIPCI_02235	ADKPNDDD_04367	JFIFBHGF_01377	ELINPOGI_04892	ELADGCIG_05124	JMHKJALJ_05190	JNMGIFIK_01266	EANIBDIK_01867
yxeP_2: NHDIEHOJ_02918	DAFEIOHN_00618	AGKIMEDE_03135	KMJKGGHA_02133	DDBIDOAO_00676	CGDAAFPO_06097	MCAEBMOJ_02770	KCKOMHIO_03857	GKFEOIKI_02937	KJJDDNMC_02941	HIBOFPIG_01629	BJLLLJKJ_00657	JGIPFBDA_03766	DHFOIPCI_00591	ADKPNDDD_06673	JFIFBHGF_02929	ELINPOGI_00537	ELADGCIG_03700	JMHKJALJ_03460	JNMGIFIK_00608	EANIBDIK_00155
group_2120: NHDIEHOJ_04054	DAFEIOHN_04291	KJJDDNMC_03644	JGIPFBDA_02453	JFIFBHGF_04447	JMHKJALJ_02400	KMJKGGHA_05847	MCAEBMOJ_06102	KCKOMHIO_00549	ELADGCIG_02434	EANIBDIK_04236	AGKIMEDE_04566	DDBIDOAO_04791	CGDAAFPO_02148	GKFEOIKI_04037	HIBOFPIG_01553	BJLLLJKJ_04540	DHFOIPCI_06573	ADKPNDDD_00807	ELINPOGI_01551	JNMGIFIK_06346
group_3552: NHDIEHOJ_05762	KMJKGGHA_00861	KJJDDNMC_06191	DAFEIOHN_05504	AGKIMEDE_05520	DDBIDOAO_06494	CGDAAFPO_00651	MCAEBMOJ_03955	KCKOMHIO_01900	GKFEOIKI_00525	HIBOFPIG_02860	BJLLLJKJ_06575	JGIPFBDA_00118	DHFOIPCI_04672	ADKPNDDD_02078	JFIFBHGF_05708	ELINPOGI_02596	ELADGCIG_01139	JMHKJALJ_00946	JNMGIFIK_04856	EANIBDIK_06034
mmcO: NHDIEHOJ_01266	DAFEIOHN_02319	AGKIMEDE_01491	KMJKGGHA_03695	DDBIDOAO_02620	CGDAAFPO_04438	MCAEBMOJ_01199	GKFEOIKI_06808	KJJDDNMC_01203	HIBOFPIG_05345	BJLLLJKJ_02673	JGIPFBDA_05493	DHFOIPCI_02413	ADKPNDDD_04544	JFIFBHGF_01196	ELINPOGI_05071	ELADGCIG_05305	JMHKJALJ_05363	JNMGIFIK_00988	EANIBDIK_02047	KCKOMHIO_05640
etfB_1: HIBOFPIG_01677	NHDIEHOJ_02871	DAFEIOHN_00665	AGKIMEDE_03088	KMJKGGHA_02180	DDBIDOAO_00724	CGDAAFPO_06048	MCAEBMOJ_02723	KCKOMHIO_03904	GKFEOIKI_02889	KJJDDNMC_02894	BJLLLJKJ_00609	JGIPFBDA_03813	DHFOIPCI_00639	ADKPNDDD_06721	JFIFBHGF_02882	ELINPOGI_00489	ELADGCIG_03747	JMHKJALJ_03506	JNMGIFIK_00656	EANIBDIK_00203
dppC_3: NHDIEHOJ_00770	DAFEIOHN_02806	AGKIMEDE_00908	KMJKGGHA_04191	DDBIDOAO_03178	CGDAAFPO_03919	MCAEBMOJ_00725	KCKOMHIO_06196	GKFEOIKI_06331	KJJDDNMC_00727	HIBOFPIG_04868	BJLLLJKJ_02124	JGIPFBDA_05968	DHFOIPCI_02971	ADKPNDDD_05022	JFIFBHGF_00722	ELINPOGI_05549	ELADGCIG_05785	JMHKJALJ_05919	JNMGIFIK_03108	EANIBDIK_02521
group_1925: NHDIEHOJ_00653	KMJKGGHA_04307	KCKOMHIO_06321	KJJDDNMC_00610	JGIPFBDA_06085	JFIFBHGF_00605	ELADGCIG_05901	EANIBDIK_02638	DAFEIOHN_02921	JMHKJALJ_06049	AGKIMEDE_00785	DDBIDOAO_03304	CGDAAFPO_03793	MCAEBMOJ_00602	GKFEOIKI_06205	HIBOFPIG_04742	BJLLLJKJ_01996	DHFOIPCI_03097	ADKPNDDD_05148	ELINPOGI_05675	JNMGIFIK_03236
group_7021: NHDIEHOJ_03180	DAFEIOHN_00356	AGKIMEDE_03397	KMJKGGHA_01871	DDBIDOAO_00340	CGDAAFPO_06406	MCAEBMOJ_03086	KCKOMHIO_03595	GKFEOIKI_05154	KJJDDNMC_03269	HIBOFPIG_06959	BJLLLJKJ_00984	JGIPFBDA_03505	DHFOIPCI_00323	ADKPNDDD_06194	JFIFBHGF_03191	ELINPOGI_06702	ELADGCIG_03438	JMHKJALJ_06989	JNMGIFIK_00340	EANIBDIK_03578
group_5968: NHDIEHOJ_01924	DAFEIOHN_01613	AGKIMEDE_02219	KMJKGGHA_03040	DDBIDOAO_01814	CGDAAFPO_05115	MCAEBMOJ_01868	KCKOMHIO_04894	GKFEOIKI_02042	KJJDDNMC_01893	HIBOFPIG_06168	BJLLLJKJ_03476	JGIPFBDA_04736	DHFOIPCI_01674	ADKPNDDD_03725	JFIFBHGF_01952	ELINPOGI_04351	ELADGCIG_04646	JMHKJALJ_04565	JNMGIFIK_01891	EANIBDIK_01211
rbsA_9: NHDIEHOJ_03640	DAFEIOHN_04026	AGKIMEDE_04223	KMJKGGHA_05412	DDBIDOAO_05332	CGDAAFPO_02404	MCAEBMOJ_06436	KCKOMHIO_00178	GKFEOIKI_04678	KJJDDNMC_03959	HIBOFPIG_00907	BJLLLJKJ_04170	JGIPFBDA_02987	DHFOIPCI_06941	ADKPNDDD_00164	JFIFBHGF_05007	ELINPOGI_01902	ELADGCIG_01980	JMHKJALJ_02853	JNMGIFIK_05817	EANIBDIK_03974
tsr_1: NHDIEHOJ_00670	DAFEIOHN_02905	AGKIMEDE_00801	KMJKGGHA_04290	DDBIDOAO_03288	CGDAAFPO_03809	MCAEBMOJ_00618	KCKOMHIO_06304	GKFEOIKI_06221	KJJDDNMC_00627	HIBOFPIG_04758	BJLLLJKJ_02012	JGIPFBDA_06068	DHFOIPCI_03081	ADKPNDDD_05132	JFIFBHGF_00622	ELINPOGI_05659	ELADGCIG_05884	JMHKJALJ_06033	JNMGIFIK_03219	EANIBDIK_02621
group_3056: NHDIEHOJ_02804	DAFEIOHN_00733	AGKIMEDE_03015	KMJKGGHA_02247	DDBIDOAO_00791	CGDAAFPO_05978	MCAEBMOJ_02656	KCKOMHIO_03975	GKFEOIKI_02822	KJJDDNMC_02827	HIBOFPIG_01744	BJLLLJKJ_00542	JGIPFBDA_03881	DHFOIPCI_00706	ADKPNDDD_06788	JFIFBHGF_02814	ELINPOGI_00422	ELADGCIG_03815	JMHKJALJ_03643	JNMGIFIK_00723	EANIBDIK_00270
mak: NHDIEHOJ_03218	DAFEIOHN_00318	AGKIMEDE_03435	KMJKGGHA_01833	DDBIDOAO_00302	CGDAAFPO_06446	MCAEBMOJ_03126	KCKOMHIO_03557	GKFEOIKI_05192	KJJDDNMC_03307	HIBOFPIG_06997	BJLLLJKJ_01022	JGIPFBDA_03468	DHFOIPCI_00285	ADKPNDDD_06156	JFIFBHGF_03229	ELINPOGI_06664	ELADGCIG_03400	JMHKJALJ_06951	JNMGIFIK_00302	EANIBDIK_03540
group_3738: DAFEIOHN_02310	AGKIMEDE_01500	KMJKGGHA_03686	DDBIDOAO_02611	CGDAAFPO_04447	MCAEBMOJ_01208	JMHKJALJ_05354	KCKOMHIO_05631	NHDIEHOJ_01275	GKFEOIKI_06817	KJJDDNMC_01212	HIBOFPIG_05354	BJLLLJKJ_02682	JGIPFBDA_05484	DHFOIPCI_02404	ADKPNDDD_04535	JFIFBHGF_01205	ELINPOGI_05061	ELADGCIG_05296	JNMGIFIK_00997	EANIBDIK_02038
kanE_3: NHDIEHOJ_05601	DAFEIOHN_05665	AGKIMEDE_05684	KMJKGGHA_01025	DDBIDOAO_06328	CGDAAFPO_00813	MCAEBMOJ_04116	KCKOMHIO_02065	GKFEOIKI_00694	KJJDDNMC_06029	HIBOFPIG_03029	BJLLLJKJ_06408	JGIPFBDA_00285	DHFOIPCI_04841	ADKPNDDD_02248	JFIFBHGF_05874	ELINPOGI_02762	ELADGCIG_00975	JMHKJALJ_00784	JNMGIFIK_04696	EANIBDIK_05871
pyrC_2: NHDIEHOJ_00494	DAFEIOHN_03057	AGKIMEDE_00662	KMJKGGHA_04417	DDBIDOAO_03415	CGDAAFPO_03618	MCAEBMOJ_00492	KCKOMHIO_06515	GKFEOIKI_06032	KJJDDNMC_00501	HIBOFPIG_04570	BJLLLJKJ_01823	JGIPFBDA_06194	DHFOIPCI_03269	ADKPNDDD_05321	JFIFBHGF_00496	ELINPOGI_05848	ELADGCIG_06010	JMHKJALJ_06161	JNMGIFIK_03375	EANIBDIK_02747
ccpA_2: NHDIEHOJ_03557	DAFEIOHN_03941	KMJKGGHA_05327	KJJDDNMC_04043	JGIPFBDA_03068	JFIFBHGF_05088	ELADGCIG_02061	EANIBDIK_03893	AGKIMEDE_04144	DDBIDOAO_05419	CGDAAFPO_02495	MCAEBMOJ_06514	KCKOMHIO_00096	GKFEOIKI_04763	HIBOFPIG_00821	BJLLLJKJ_04080	DHFOIPCI_07030	ADKPNDDD_00078	ELINPOGI_01989	JMHKJALJ_02934	JNMGIFIK_05731
pbuE: NHDIEHOJ_05553	DAFEIOHN_05713	AGKIMEDE_05733	KMJKGGHA_01073	DDBIDOAO_06279	CGDAAFPO_00862	MCAEBMOJ_04165	KCKOMHIO_02113	GKFEOIKI_00742	KJJDDNMC_05981	HIBOFPIG_03077	BJLLLJKJ_06358	JGIPFBDA_00333	DHFOIPCI_04889	ADKPNDDD_02296	JFIFBHGF_05922	ELINPOGI_02810	ELADGCIG_00926	JMHKJALJ_00735	JNMGIFIK_04648	EANIBDIK_05823
group_8801: NHDIEHOJ_06254	DAFEIOHN_04996	AGKIMEDE_05027	KMJKGGHA_00368	DDBIDOAO_06986	CGDAAFPO_00138	MCAEBMOJ_03456	KCKOMHIO_01401	GKFEOIKI_00031	KJJDDNMC_06683	HIBOFPIG_02366	BJLLLJKJ_07067	JGIPFBDA_01137	DHFOIPCI_04177	ADKPNDDD_01583	JFIFBHGF_05177	ELINPOGI_02104	ELADGCIG_01632	JMHKJALJ_01512	JNMGIFIK_05349	EANIBDIK_06524
group_3125: NHDIEHOJ_03567	DAFEIOHN_03951	AGKIMEDE_04154	KMJKGGHA_05337	DDBIDOAO_05409	JMHKJALJ_02924	EANIBDIK_03903	CGDAAFPO_02485	MCAEBMOJ_06504	KCKOMHIO_00106	GKFEOIKI_04753	KJJDDNMC_04033	HIBOFPIG_00831	BJLLLJKJ_04090	JGIPFBDA_03058	DHFOIPCI_07020	ADKPNDDD_00088	JFIFBHGF_05078	ELINPOGI_01979	ELADGCIG_02051	JNMGIFIK_05741
badR: NHDIEHOJ_03098	DAFEIOHN_00440	AGKIMEDE_03315	KMJKGGHA_01953	DDBIDOAO_00424	CGDAAFPO_06323	MCAEBMOJ_03003	KCKOMHIO_03678	GKFEOIKI_05070	KJJDDNMC_03187	HIBOFPIG_06875	BJLLLJKJ_00899	JGIPFBDA_03587	DHFOIPCI_00408	ADKPNDDD_06278	JFIFBHGF_03109	ELINPOGI_06786	ELADGCIG_03520	JMHKJALJ_07073	JNMGIFIK_00425	EANIBDIK_03660
group_3061: NHDIEHOJ_02832	DAFEIOHN_00704	AGKIMEDE_03043	KMJKGGHA_02219	DDBIDOAO_00763	CGDAAFPO_06009	MCAEBMOJ_02684	KCKOMHIO_03944	GKFEOIKI_02850	KJJDDNMC_02855	HIBOFPIG_01716	BJLLLJKJ_00570	JGIPFBDA_03852	DHFOIPCI_00678	ADKPNDDD_06760	JFIFBHGF_02843	ELADGCIG_03786	JMHKJALJ_03614	JNMGIFIK_00695	EANIBDIK_00242	ELINPOGI_00450
csgA: NHDIEHOJ_05803	AGKIMEDE_05480	KMJKGGHA_00820	CGDAAFPO_00611	MCAEBMOJ_03915	KJJDDNMC_06233	JGIPFBDA_00078	JFIFBHGF_05668	ELADGCIG_01179	JMHKJALJ_01035	DAFEIOHN_05464	DDBIDOAO_06534	KCKOMHIO_01860	GKFEOIKI_00485	HIBOFPIG_02820	BJLLLJKJ_06615	DHFOIPCI_04632	ADKPNDDD_02038	ELINPOGI_02556	JNMGIFIK_04896	EANIBDIK_06074
glyS: NHDIEHOJ_00919	DAFEIOHN_02671	AGKIMEDE_01051	KMJKGGHA_04040	DDBIDOAO_03049	CGDAAFPO_04091	MCAEBMOJ_00852	KCKOMHIO_06068	GKFEOIKI_06458	KJJDDNMC_00854	HIBOFPIG_04995	BJLLLJKJ_02251	JGIPFBDA_05841	DHFOIPCI_02844	ADKPNDDD_04895	JFIFBHGF_00849	ELINPOGI_05420	ELADGCIG_05658	JMHKJALJ_05792	JNMGIFIK_02979	EANIBDIK_02394
group_6977: NHDIEHOJ_03132	DAFEIOHN_00404	AGKIMEDE_03349	KMJKGGHA_01919	DDBIDOAO_00388	CGDAAFPO_06357	MCAEBMOJ_03037	KCKOMHIO_03644	GKFEOIKI_05106	KJJDDNMC_03221	HIBOFPIG_06911	BJLLLJKJ_00935	JGIPFBDA_03553	DHFOIPCI_00372	ADKPNDDD_06242	JFIFBHGF_03143	ELINPOGI_06750	ELADGCIG_03486	JMHKJALJ_07039	JNMGIFIK_00388	EANIBDIK_03626
group_1633: NHDIEHOJ_05217	DAFEIOHN_06017	AGKIMEDE_06061	KMJKGGHA_01465	KCKOMHIO_02483	GKFEOIKI_01083	KJJDDNMC_05639	HIBOFPIG_03419	JGIPFBDA_00657	DHFOIPCI_05232	ADKPNDDD_02638	JFIFBHGF_06246	ELINPOGI_03149	ELADGCIG_00556	JMHKJALJ_00457	CGDAAFPO_01209	MCAEBMOJ_04517	EANIBDIK_05480	DDBIDOAO_05943	BJLLLJKJ_06019	JNMGIFIK_04307
occP_2: NHDIEHOJ_05440	DAFEIOHN_05829	AGKIMEDE_05851	KMJKGGHA_01189	DDBIDOAO_06162	CGDAAFPO_00977	MCAEBMOJ_04286	KCKOMHIO_02229	GKFEOIKI_00859	KJJDDNMC_05867	HIBOFPIG_03194	BJLLLJKJ_06244	JGIPFBDA_00449	DHFOIPCI_05002	ADKPNDDD_02413	JFIFBHGF_06038	ELINPOGI_02922	ELADGCIG_00812	JMHKJALJ_00623	JNMGIFIK_04535	EANIBDIK_05709
frdA: NHDIEHOJ_02796	DAFEIOHN_00741	AGKIMEDE_03007	KMJKGGHA_02255	DDBIDOAO_00799	CGDAAFPO_05969	MCAEBMOJ_02648	KCKOMHIO_03983	GKFEOIKI_02814	KJJDDNMC_02819	HIBOFPIG_01752	BJLLLJKJ_00534	JGIPFBDA_03889	DHFOIPCI_00714	ADKPNDDD_06796	JFIFBHGF_02806	ELINPOGI_00414	ELADGCIG_03823	JMHKJALJ_03651	JNMGIFIK_00731	EANIBDIK_00279
arcB_2: NHDIEHOJ_05997	AGKIMEDE_05285	KMJKGGHA_00623	DDBIDOAO_06731	CGDAAFPO_00398	MCAEBMOJ_03721	KCKOMHIO_01654	GKFEOIKI_00289	KJJDDNMC_06428	HIBOFPIG_02624	BJLLLJKJ_06815	JGIPFBDA_01389	DHFOIPCI_04433	ADKPNDDD_01841	JFIFBHGF_05429	ELINPOGI_02360	ELADGCIG_01374	JMHKJALJ_01243	JNMGIFIK_05091	EANIBDIK_06270	DAFEIOHN_05256
ndk: NHDIEHOJ_01239	DAFEIOHN_02346	AGKIMEDE_01464	KMJKGGHA_03722	DDBIDOAO_02648	CGDAAFPO_04411	MCAEBMOJ_01172	KCKOMHIO_05667	GKFEOIKI_06781	KJJDDNMC_01176	HIBOFPIG_05318	BJLLLJKJ_02646	JGIPFBDA_05520	DHFOIPCI_02440	ADKPNDDD_04571	JFIFBHGF_01169	ELINPOGI_05098	ELADGCIG_05332	JMHKJALJ_05390	JNMGIFIK_00961	EANIBDIK_02074
group_3482: NHDIEHOJ_05411	DAFEIOHN_05858	AGKIMEDE_05882	KMJKGGHA_01221	CGDAAFPO_01006	MCAEBMOJ_04315	KJJDDNMC_05838	JMHKJALJ_00594	EANIBDIK_05680	DDBIDOAO_06133	KCKOMHIO_02258	GKFEOIKI_00888	HIBOFPIG_03223	BJLLLJKJ_06215	JGIPFBDA_00478	DHFOIPCI_05031	ADKPNDDD_02442	JFIFBHGF_06067	ELINPOGI_02951	ELADGCIG_00783	JNMGIFIK_04503
ycaD_1: NHDIEHOJ_03002	DAFEIOHN_00536	AGKIMEDE_03218	KMJKGGHA_02050	DDBIDOAO_00522	CGDAAFPO_06226	MCAEBMOJ_02905	KCKOMHIO_03775	GKFEOIKI_04973	KJJDDNMC_03090	HIBOFPIG_06778	BJLLLJKJ_00801	JGIPFBDA_03683	DHFOIPCI_00506	ADKPNDDD_06375	JFIFBHGF_03013	ELINPOGI_06884	ELADGCIG_03616	JMHKJALJ_03375	JNMGIFIK_00523	EANIBDIK_00072
rfbB_1: NHDIEHOJ_05616	DAFEIOHN_05650	AGKIMEDE_05669	KMJKGGHA_01010	DDBIDOAO_06343	CGDAAFPO_00798	MCAEBMOJ_04101	KCKOMHIO_02050	GKFEOIKI_00679	KJJDDNMC_06044	HIBOFPIG_03014	BJLLLJKJ_06423	JGIPFBDA_00270	DHFOIPCI_04826	ADKPNDDD_02232	JFIFBHGF_05859	ELINPOGI_02747	ELADGCIG_00990	JMHKJALJ_00799	JNMGIFIK_04711	EANIBDIK_05886
deaD: NHDIEHOJ_00440	DAFEIOHN_03136	AGKIMEDE_00608	KMJKGGHA_04470	DDBIDOAO_03468	CGDAAFPO_03564	MCAEBMOJ_00439	KCKOMHIO_06571	GKFEOIKI_05940	KJJDDNMC_00447	HIBOFPIG_04477	BJLLLJKJ_01770	JGIPFBDA_06248	DHFOIPCI_03322	ADKPNDDD_05409	JFIFBHGF_00442	ELINPOGI_05902	ELADGCIG_06067	JMHKJALJ_06209	JNMGIFIK_03428	EANIBDIK_02803
proX_3: NHDIEHOJ_03365	DAFEIOHN_00152	AGKIMEDE_03586	KMJKGGHA_01685	DDBIDOAO_00153	CGDAAFPO_06675	MCAEBMOJ_03274	KCKOMHIO_03411	GKFEOIKI_05338	KJJDDNMC_03478	HIBOFPIG_07143	BJLLLJKJ_01168	JGIPFBDA_03322	DHFOIPCI_00139	ADKPNDDD_06010	JFIFBHGF_03375	ELINPOGI_06517	ELADGCIG_03243	JMHKJALJ_06804	JNMGIFIK_00152	EANIBDIK_03394
apt: NHDIEHOJ_02582	DAFEIOHN_00962	AGKIMEDE_02787	KMJKGGHA_02471	DDBIDOAO_01016	CGDAAFPO_05757	MCAEBMOJ_02436	KCKOMHIO_04203	GKFEOIKI_02594	KJJDDNMC_02603	HIBOFPIG_01972	BJLLLJKJ_00317	JGIPFBDA_04105	DHFOIPCI_00931	ADKPNDDD_07016	JFIFBHGF_02590	ELINPOGI_00198	ELADGCIG_04014	JMHKJALJ_03878	JNMGIFIK_02670	EANIBDIK_00502
group_3240: NHDIEHOJ_04057	DAFEIOHN_04294	AGKIMEDE_04569	KMJKGGHA_05850	DDBIDOAO_04788	CGDAAFPO_02145	MCAEBMOJ_06099	KCKOMHIO_00552	GKFEOIKI_04034	KJJDDNMC_03641	HIBOFPIG_01556	BJLLLJKJ_04543	DHFOIPCI_06570	ADKPNDDD_00810	ELINPOGI_01548	ELADGCIG_02437	JMHKJALJ_02397	JNMGIFIK_06349	EANIBDIK_04239	JGIPFBDA_02450	JFIFBHGF_04444
pctA: NHDIEHOJ_00941	AGKIMEDE_01073	KMJKGGHA_04017	DDBIDOAO_03026	CGDAAFPO_04114	MCAEBMOJ_00874	KCKOMHIO_06045	GKFEOIKI_06480	KJJDDNMC_00876	HIBOFPIG_05017	BJLLLJKJ_02273	JGIPFBDA_05818	DHFOIPCI_02821	ADKPNDDD_04872	JFIFBHGF_00871	ELINPOGI_05397	ELADGCIG_05635	JMHKJALJ_05768	JNMGIFIK_02956	EANIBDIK_02371	DAFEIOHN_02649
phnG: NHDIEHOJ_06132	DAFEIOHN_05129	AGKIMEDE_05153	KMJKGGHA_00490	DDBIDOAO_06858	CGDAAFPO_00268	MCAEBMOJ_03592	KCKOMHIO_01528	KJJDDNMC_06562	BJLLLJKJ_06941	JGIPFBDA_01261	DHFOIPCI_04305	JFIFBHGF_05301	ELINPOGI_02232	JMHKJALJ_01371	JNMGIFIK_05218	EANIBDIK_06399	GKFEOIKI_00161	HIBOFPIG_02496	ADKPNDDD_01713	ELADGCIG_01502
grxD: NHDIEHOJ_01900	DAFEIOHN_01639	AGKIMEDE_02193	KMJKGGHA_03064	DDBIDOAO_01839	CGDAAFPO_05090	MCAEBMOJ_01844	KCKOMHIO_04919	GKFEOIKI_02067	KJJDDNMC_01869	HIBOFPIG_06143	BJLLLJKJ_03451	JGIPFBDA_04760	DHFOIPCI_01699	ADKPNDDD_03750	JFIFBHGF_01928	ELINPOGI_04376	ELADGCIG_04671	JMHKJALJ_04590	JNMGIFIK_01866	EANIBDIK_01235
flgG_1: NHDIEHOJ_00696	DAFEIOHN_02879	AGKIMEDE_00827	KMJKGGHA_04264	DDBIDOAO_03262	CGDAAFPO_03835	MCAEBMOJ_00644	KCKOMHIO_06277	GKFEOIKI_06247	KJJDDNMC_00653	HIBOFPIG_04784	BJLLLJKJ_02038	JGIPFBDA_06041	DHFOIPCI_03055	ADKPNDDD_05106	JFIFBHGF_00649	ELINPOGI_05633	ELADGCIG_05858	JMHKJALJ_06007	JNMGIFIK_03193	EANIBDIK_02594
group_5949: NHDIEHOJ_01898	DAFEIOHN_01641	AGKIMEDE_02191	KMJKGGHA_03066	DDBIDOAO_01841	CGDAAFPO_05088	MCAEBMOJ_01842	KCKOMHIO_04921	GKFEOIKI_02069	KJJDDNMC_01867	HIBOFPIG_06141	BJLLLJKJ_03449	JGIPFBDA_04762	DHFOIPCI_01701	ADKPNDDD_03752	JFIFBHGF_01926	ELINPOGI_04378	ELADGCIG_04673	JMHKJALJ_04592	JNMGIFIK_01864	EANIBDIK_01237
group_6721: NHDIEHOJ_02848	DAFEIOHN_00688	AGKIMEDE_03059	KMJKGGHA_02203	DDBIDOAO_00747	CGDAAFPO_06025	MCAEBMOJ_02700	KCKOMHIO_03927	GKFEOIKI_02866	KJJDDNMC_02871	HIBOFPIG_01700	BJLLLJKJ_00586	JGIPFBDA_03836	DHFOIPCI_00662	ADKPNDDD_06744	JFIFBHGF_02859	ELINPOGI_00466	ELADGCIG_03770	JMHKJALJ_03598	JNMGIFIK_00679	EANIBDIK_00226
glpE_1: NHDIEHOJ_00858	DAFEIOHN_02734	AGKIMEDE_00990	KMJKGGHA_04101	DDBIDOAO_03110	CGDAAFPO_04030	MCAEBMOJ_00791	GKFEOIKI_06397	KJJDDNMC_00793	HIBOFPIG_04934	BJLLLJKJ_02190	JGIPFBDA_05902	DHFOIPCI_02905	ADKPNDDD_04956	JFIFBHGF_00788	ELINPOGI_05483	ELADGCIG_05719	JMHKJALJ_05853	JNMGIFIK_03040	EANIBDIK_02455	KCKOMHIO_06127
group_2921: NHDIEHOJ_01185	AGKIMEDE_01409	KMJKGGHA_03776	DDBIDOAO_02703	CGDAAFPO_04357	MCAEBMOJ_01118	KCKOMHIO_05721	GKFEOIKI_06726	KJJDDNMC_01122	HIBOFPIG_05263	BJLLLJKJ_02591	JGIPFBDA_05574	DHFOIPCI_02495	ADKPNDDD_04626	JFIFBHGF_01115	ELINPOGI_05153	ELADGCIG_05387	JNMGIFIK_02712	EANIBDIK_02128	DAFEIOHN_02404	JMHKJALJ_05445
group_4516: NHDIEHOJ_00104	DAFEIOHN_03467	AGKIMEDE_00271	KMJKGGHA_04808	DDBIDOAO_03806	CGDAAFPO_03224	MCAEBMOJ_00106	KCKOMHIO_06906	GKFEOIKI_05592	KJJDDNMC_00103	HIBOFPIG_04129	BJLLLJKJ_01422	JGIPFBDA_06586	DHFOIPCI_03668	ADKPNDDD_05756	JFIFBHGF_00104	ELINPOGI_06263	ELADGCIG_06405	JMHKJALJ_06550	JNMGIFIK_03768	EANIBDIK_03141
ntaA_1: DAFEIOHN_05103	NHDIEHOJ_06158	AGKIMEDE_05128	KMJKGGHA_00464	DDBIDOAO_06884	CGDAAFPO_00243	MCAEBMOJ_03567	KCKOMHIO_01503	GKFEOIKI_00136	KJJDDNMC_06588	HIBOFPIG_02471	BJLLLJKJ_06966	JGIPFBDA_01236	DHFOIPCI_04279	ADKPNDDD_01688	JFIFBHGF_05276	ELINPOGI_02207	ELADGCIG_01527	JMHKJALJ_01399	JNMGIFIK_05243	EANIBDIK_06424
group_8815: NHDIEHOJ_06275	DAFEIOHN_04975	AGKIMEDE_05006	KMJKGGHA_00345	DDBIDOAO_07007	CGDAAFPO_00117	MCAEBMOJ_03435	KCKOMHIO_01380	GKFEOIKI_00010	KJJDDNMC_06704	HIBOFPIG_02345	BJLLLJKJ_07088	JGIPFBDA_01116	DHFOIPCI_04156	ADKPNDDD_01562	JFIFBHGF_05156	ELINPOGI_02083	ELADGCIG_01653	JMHKJALJ_01534	JNMGIFIK_05370	EANIBDIK_06545
strE: NHDIEHOJ_04944	DAFEIOHN_06283	AGKIMEDE_06319	KMJKGGHA_00143	DDBIDOAO_05687	CGDAAFPO_01472	MCAEBMOJ_04781	KCKOMHIO_02747	GKFEOIKI_01354	KJJDDNMC_05369	HIBOFPIG_03691	BJLLLJKJ_05761	JGIPFBDA_00920	DHFOIPCI_05494	ADKPNDDD_02909	JFIFBHGF_06509	ELINPOGI_03431	ELADGCIG_00284	JMHKJALJ_00184	JNMGIFIK_04046	EANIBDIK_05222
yihS: NHDIEHOJ_03545	DAFEIOHN_03929	KMJKGGHA_05315	KJJDDNMC_04055	JGIPFBDA_03080	JFIFBHGF_05100	ELADGCIG_02073	EANIBDIK_03881	CGDAAFPO_02507	AGKIMEDE_04132	DDBIDOAO_05431	MCAEBMOJ_06526	KCKOMHIO_00083	GKFEOIKI_04775	HIBOFPIG_00809	BJLLLJKJ_04068	DHFOIPCI_07042	ADKPNDDD_00066	ELINPOGI_02001	JMHKJALJ_02946	JNMGIFIK_05719
tmpC_1: NHDIEHOJ_00216	DAFEIOHN_03357	AGKIMEDE_00383	KMJKGGHA_04696	DDBIDOAO_03692	CGDAAFPO_03336	MCAEBMOJ_00217	KCKOMHIO_06795	GKFEOIKI_05704	KJJDDNMC_00218	HIBOFPIG_04242	BJLLLJKJ_01534	JGIPFBDA_06472	DHFOIPCI_03556	ADKPNDDD_05644	JFIFBHGF_00218	ELINPOGI_06150	ELADGCIG_06291	JMHKJALJ_06439	JNMGIFIK_03653	EANIBDIK_03027
fdhD: NHDIEHOJ_03243	DAFEIOHN_00294	AGKIMEDE_03461	KMJKGGHA_01809	DDBIDOAO_00276	CGDAAFPO_06470	MCAEBMOJ_03150	KCKOMHIO_03533	GKFEOIKI_05216	KJJDDNMC_03355	HIBOFPIG_07021	BJLLLJKJ_01046	JGIPFBDA_03444	DHFOIPCI_00261	ADKPNDDD_06132	JFIFBHGF_03253	ELINPOGI_06640	ELADGCIG_03366	JMHKJALJ_06926	JNMGIFIK_00276	EANIBDIK_03516
group_5847: NHDIEHOJ_01768	DAFEIOHN_01775	AGKIMEDE_02049	KMJKGGHA_03196	DDBIDOAO_01973	CGDAAFPO_04934	MCAEBMOJ_01698	KCKOMHIO_05054	GKFEOIKI_02212	KJJDDNMC_01736	HIBOFPIG_05999	BJLLLJKJ_03317	JGIPFBDA_04893	DHFOIPCI_01832	ADKPNDDD_03895	JFIFBHGF_01795	ELINPOGI_04510	ELADGCIG_04804	JMHKJALJ_04875	JNMGIFIK_01733	EANIBDIK_01370
bepA_4: NHDIEHOJ_00909	DAFEIOHN_02681	AGKIMEDE_01041	KMJKGGHA_04050	DDBIDOAO_03061	CGDAAFPO_04079	MCAEBMOJ_00842	KCKOMHIO_06078	GKFEOIKI_06446	KJJDDNMC_00844	HIBOFPIG_04983	BJLLLJKJ_02239	JGIPFBDA_05851	DHFOIPCI_02856	ADKPNDDD_04907	JFIFBHGF_00839	ELINPOGI_05432	ELADGCIG_05668	JMHKJALJ_05802	JNMGIFIK_02991	EANIBDIK_02404
group_6449: NHDIEHOJ_02501	DAFEIOHN_01044	AGKIMEDE_02709	KMJKGGHA_02548	DDBIDOAO_01175	CGDAAFPO_05676	MCAEBMOJ_02359	KCKOMHIO_04342	GKFEOIKI_02515	KJJDDNMC_02526	HIBOFPIG_02051	BJLLLJKJ_00137	JGIPFBDA_04182	DHFOIPCI_01029	ADKPNDDD_07095	JFIFBHGF_02509	ELINPOGI_00119	ELADGCIG_04093	JMHKJALJ_03942	JNMGIFIK_02511	EANIBDIK_00577
fucA_1: NHDIEHOJ_02447	DAFEIOHN_01098	AGKIMEDE_02655	KMJKGGHA_02602	DDBIDOAO_01231	CGDAAFPO_05622	MCAEBMOJ_02305	KCKOMHIO_04396	GKFEOIKI_02459	KJJDDNMC_02472	HIBOFPIG_02107	BJLLLJKJ_00081	JGIPFBDA_04237	DHFOIPCI_01086	ADKPNDDD_07151	JFIFBHGF_02454	ELINPOGI_00063	ELADGCIG_04147	JMHKJALJ_04004	JNMGIFIK_02455	EANIBDIK_00631
zraR: NHDIEHOJ_03026	DAFEIOHN_00512	AGKIMEDE_03242	KMJKGGHA_02026	DDBIDOAO_00498	CGDAAFPO_06250	MCAEBMOJ_02931	KCKOMHIO_03751	GKFEOIKI_04997	KJJDDNMC_03114	HIBOFPIG_06802	BJLLLJKJ_00825	JGIPFBDA_03659	DHFOIPCI_00482	ADKPNDDD_06351	JFIFBHGF_03037	ELINPOGI_06860	ELADGCIG_03592	JMHKJALJ_03351	JNMGIFIK_00499	EANIBDIK_00048
metQ: NHDIEHOJ_03118	DAFEIOHN_00418	AGKIMEDE_03335	KMJKGGHA_01933	DDBIDOAO_00402	CGDAAFPO_06343	MCAEBMOJ_03023	KCKOMHIO_03658	GKFEOIKI_05092	KJJDDNMC_03207	HIBOFPIG_06897	BJLLLJKJ_00921	JGIPFBDA_03567	DHFOIPCI_00386	ADKPNDDD_06256	JFIFBHGF_03129	ELINPOGI_06764	ELADGCIG_03500	JMHKJALJ_07053	JNMGIFIK_00402	EANIBDIK_03640
gsiA_5: NHDIEHOJ_00772	DAFEIOHN_02804	AGKIMEDE_00910	KMJKGGHA_04189	DDBIDOAO_03176	CGDAAFPO_03921	MCAEBMOJ_00727	KCKOMHIO_06194	GKFEOIKI_06333	KJJDDNMC_00729	HIBOFPIG_04870	BJLLLJKJ_02126	JGIPFBDA_05966	DHFOIPCI_02969	ADKPNDDD_05020	JFIFBHGF_00724	ELINPOGI_05547	ELADGCIG_05783	JMHKJALJ_05917	JNMGIFIK_03106	EANIBDIK_02519
bpoC: NHDIEHOJ_03375	DAFEIOHN_00142	AGKIMEDE_03596	KMJKGGHA_01675	DDBIDOAO_00142	CGDAAFPO_06686	MCAEBMOJ_03284	KCKOMHIO_03401	GKFEOIKI_05349	KJJDDNMC_03488	HIBOFPIG_07154	BJLLLJKJ_01179	JGIPFBDA_03312	DHFOIPCI_00128	ADKPNDDD_05999	JFIFBHGF_03385	ELINPOGI_06506	ELADGCIG_03233	JMHKJALJ_06794	JNMGIFIK_00141	EANIBDIK_03384
group_5313: NHDIEHOJ_01076	DAFEIOHN_02512	AGKIMEDE_01207	KMJKGGHA_03883	DDBIDOAO_02887	CGDAAFPO_04250	MCAEBMOJ_01009	KCKOMHIO_05909	GKFEOIKI_06616	KJJDDNMC_01010	HIBOFPIG_05153	BJLLLJKJ_02409	JGIPFBDA_05684	DHFOIPCI_02684	ADKPNDDD_04736	JFIFBHGF_01005	ELINPOGI_05260	ELADGCIG_05500	JMHKJALJ_05631	JNMGIFIK_02819	EANIBDIK_02237
bdbD_1: JGIPFBDA_05358	NHDIEHOJ_01403	DAFEIOHN_02187	AGKIMEDE_01627	KMJKGGHA_03560	DDBIDOAO_02485	CGDAAFPO_04574	MCAEBMOJ_01334	KCKOMHIO_05506	GKFEOIKI_06942	KJJDDNMC_01338	HIBOFPIG_05481	BJLLLJKJ_02808	DHFOIPCI_02278	ADKPNDDD_04410	JFIFBHGF_01331	ELINPOGI_04935	ELADGCIG_05170	JMHKJALJ_05233	JNMGIFIK_01223	EANIBDIK_01912
murQ: NHDIEHOJ_00206	DAFEIOHN_03367	AGKIMEDE_00373	KMJKGGHA_04706	DDBIDOAO_03702	CGDAAFPO_03326	MCAEBMOJ_00207	KCKOMHIO_06805	GKFEOIKI_05694	KJJDDNMC_00208	HIBOFPIG_04232	BJLLLJKJ_01524	JGIPFBDA_06482	DHFOIPCI_03566	ADKPNDDD_05654	JFIFBHGF_00208	ELINPOGI_06160	ELADGCIG_06301	JMHKJALJ_06449	JNMGIFIK_03663	EANIBDIK_03037
msrB_2: NHDIEHOJ_00451	DAFEIOHN_03125	AGKIMEDE_00619	KMJKGGHA_04459	DDBIDOAO_03457	CGDAAFPO_03575	MCAEBMOJ_00450	KCKOMHIO_06560	GKFEOIKI_05951	KJJDDNMC_00458	HIBOFPIG_04488	BJLLLJKJ_01781	JGIPFBDA_06237	DHFOIPCI_03311	ADKPNDDD_05398	JFIFBHGF_00453	ELINPOGI_05891	ELADGCIG_06053	JMHKJALJ_06198	JNMGIFIK_03417	EANIBDIK_02792
pssM: DAFEIOHN_05489	NHDIEHOJ_05778	AGKIMEDE_05505	KMJKGGHA_00845	DDBIDOAO_06509	CGDAAFPO_00636	MCAEBMOJ_03940	KCKOMHIO_01885	GKFEOIKI_00510	KJJDDNMC_06207	HIBOFPIG_02845	BJLLLJKJ_06590	JGIPFBDA_00103	DHFOIPCI_04657	ADKPNDDD_02063	JFIFBHGF_05693	ELINPOGI_02581	ELADGCIG_01154	JMHKJALJ_00961	JNMGIFIK_04871	EANIBDIK_06049
tsf: NHDIEHOJ_01585	DAFEIOHN_02005	AGKIMEDE_01813	KMJKGGHA_03374	DDBIDOAO_02302	CGDAAFPO_04758	MCAEBMOJ_01518	KCKOMHIO_05320	GKFEOIKI_07125	KJJDDNMC_01523	HIBOFPIG_05664	BJLLLJKJ_02992	JGIPFBDA_05173	DHFOIPCI_02095	ADKPNDDD_04227	JFIFBHGF_01516	ELINPOGI_04752	ELADGCIG_04982	JMHKJALJ_05054	JNMGIFIK_01406	EANIBDIK_01729
group_3390: NHDIEHOJ_04942	DAFEIOHN_06285	AGKIMEDE_06321	KMJKGGHA_00145	DDBIDOAO_05685	CGDAAFPO_01474	MCAEBMOJ_04783	KCKOMHIO_02749	GKFEOIKI_01356	KJJDDNMC_05367	HIBOFPIG_03693	BJLLLJKJ_05759	JGIPFBDA_00922	DHFOIPCI_05496	ADKPNDDD_02911	JFIFBHGF_06511	ELADGCIG_00282	JMHKJALJ_00182	JNMGIFIK_04044	EANIBDIK_05220	ELINPOGI_03433
viuB: NHDIEHOJ_04541	DAFEIOHN_04658	AGKIMEDE_04960	DDBIDOAO_04451	CGDAAFPO_01792	MCAEBMOJ_05752	KCKOMHIO_00916	GKFEOIKI_03685	KJJDDNMC_04535	HIBOFPIG_00344	BJLLLJKJ_04880	JGIPFBDA_01893	DHFOIPCI_06227	ADKPNDDD_01159	JFIFBHGF_03886	ELINPOGI_01215	ELADGCIG_02775	JMHKJALJ_01898	JNMGIFIK_06691	EANIBDIK_04630	KMJKGGHA_06240
ykuD_2: NHDIEHOJ_05721	AGKIMEDE_05565	KMJKGGHA_00902	DDBIDOAO_06450	MCAEBMOJ_03997	KCKOMHIO_01943	GKFEOIKI_00573	KJJDDNMC_06150	HIBOFPIG_02908	BJLLLJKJ_06531	JGIPFBDA_00164	DHFOIPCI_04718	ADKPNDDD_02126	JFIFBHGF_05754	ELINPOGI_02640	ELADGCIG_01096	JNMGIFIK_04814	EANIBDIK_05992	DAFEIOHN_05547	CGDAAFPO_00694	JMHKJALJ_00902
group_5233: NHDIEHOJ_00980	DAFEIOHN_02610	AGKIMEDE_01112	KMJKGGHA_03978	DDBIDOAO_02985	CGDAAFPO_04153	MCAEBMOJ_00913	KCKOMHIO_06006	GKFEOIKI_06519	KJJDDNMC_00915	HIBOFPIG_05056	BJLLLJKJ_02312	JGIPFBDA_05779	DHFOIPCI_02782	ADKPNDDD_04833	JFIFBHGF_00910	ELINPOGI_05358	ELADGCIG_05596	JMHKJALJ_05728	JNMGIFIK_02917	EANIBDIK_02332
siaM_4: NHDIEHOJ_05003	DAFEIOHN_06223	AGKIMEDE_06258	KMJKGGHA_00082	DDBIDOAO_05746	CGDAAFPO_01413	MCAEBMOJ_04722	KCKOMHIO_02688	GKFEOIKI_01293	KJJDDNMC_05427	HIBOFPIG_03630	BJLLLJKJ_05820	JGIPFBDA_00861	DHFOIPCI_05434	ADKPNDDD_02848	JFIFBHGF_06450	ELINPOGI_03373	ELADGCIG_00343	JMHKJALJ_00243	JNMGIFIK_04105	EANIBDIK_05281
trpS: NHDIEHOJ_00410	DAFEIOHN_03167	AGKIMEDE_00578	KMJKGGHA_04500	DDBIDOAO_03497	CGDAAFPO_03535	MCAEBMOJ_00409	KCKOMHIO_06600	GKFEOIKI_05911	KJJDDNMC_00417	HIBOFPIG_04448	BJLLLJKJ_01741	JGIPFBDA_06278	DHFOIPCI_03351	ADKPNDDD_05438	JFIFBHGF_00412	ELINPOGI_05931	ELADGCIG_06097	JMHKJALJ_06238	JNMGIFIK_03457	EANIBDIK_02833
ate: KMJKGGHA_03684	NHDIEHOJ_01277	DAFEIOHN_02308	AGKIMEDE_01502	DDBIDOAO_02609	CGDAAFPO_04449	MCAEBMOJ_01210	KCKOMHIO_05629	GKFEOIKI_06819	KJJDDNMC_01214	HIBOFPIG_05356	BJLLLJKJ_02684	JGIPFBDA_05482	DHFOIPCI_02402	ADKPNDDD_04533	JFIFBHGF_01207	ELINPOGI_05059	ELADGCIG_05294	JMHKJALJ_05352	JNMGIFIK_00999	EANIBDIK_02036
group_5702: NHDIEHOJ_01583	DAFEIOHN_02007	AGKIMEDE_01811	KMJKGGHA_03376	DDBIDOAO_02304	CGDAAFPO_04756	MCAEBMOJ_01516	KCKOMHIO_05322	GKFEOIKI_07123	KJJDDNMC_01521	HIBOFPIG_05662	BJLLLJKJ_02990	JGIPFBDA_05175	DHFOIPCI_02097	ADKPNDDD_04229	JFIFBHGF_01514	ELINPOGI_04754	ELADGCIG_04984	JMHKJALJ_05056	JNMGIFIK_01404	EANIBDIK_01731
group_5987: NHDIEHOJ_01947	DAFEIOHN_01590	AGKIMEDE_02242	KMJKGGHA_03018	DDBIDOAO_01792	CGDAAFPO_05137	MCAEBMOJ_01890	KCKOMHIO_04871	GKFEOIKI_02019	KJJDDNMC_01915	HIBOFPIG_06191	BJLLLJKJ_03498	JGIPFBDA_04713	DHFOIPCI_01651	ADKPNDDD_03702	JFIFBHGF_01975	ELINPOGI_04329	ELADGCIG_04624	JMHKJALJ_04542	JNMGIFIK_01913	EANIBDIK_01189
group_417: JFIFBHGF_05012	NHDIEHOJ_03637	KMJKGGHA_05408	AGKIMEDE_04219	MCAEBMOJ_06440	ELADGCIG_01983	BJLLLJKJ_04165	DHFOIPCI_06946	DDBIDOAO_05337	CGDAAFPO_02409	KCKOMHIO_00173	GKFEOIKI_04683	HIBOFPIG_00902	JGIPFBDA_02992	ADKPNDDD_00159	ELINPOGI_01907	JMHKJALJ_02858	JNMGIFIK_05812	DAFEIOHN_04022	KJJDDNMC_03963	EANIBDIK_03970
hcaT: NHDIEHOJ_01954	DAFEIOHN_01583	AGKIMEDE_02249	KMJKGGHA_03011	DDBIDOAO_01785	CGDAAFPO_05145	MCAEBMOJ_01897	KCKOMHIO_04864	GKFEOIKI_02012	KJJDDNMC_01922	HIBOFPIG_06198	BJLLLJKJ_03505	JGIPFBDA_04706	DHFOIPCI_01644	ADKPNDDD_03695	JFIFBHGF_01982	ELINPOGI_04322	ELADGCIG_04617	JMHKJALJ_04535	EANIBDIK_01182	JNMGIFIK_01920
thiE_1: NHDIEHOJ_03011	DAFEIOHN_00527	AGKIMEDE_03227	KMJKGGHA_02041	DDBIDOAO_00513	CGDAAFPO_06235	MCAEBMOJ_02916	KCKOMHIO_03766	GKFEOIKI_04982	KJJDDNMC_03099	HIBOFPIG_06787	BJLLLJKJ_00810	JGIPFBDA_03674	DHFOIPCI_00497	ADKPNDDD_06366	JFIFBHGF_03022	ELINPOGI_06875	ELADGCIG_03607	JMHKJALJ_03366	JNMGIFIK_00514	EANIBDIK_00063
rpmB: NHDIEHOJ_02897	DAFEIOHN_00639	AGKIMEDE_03114	KMJKGGHA_02154	DDBIDOAO_00697	CGDAAFPO_06074	MCAEBMOJ_02749	KCKOMHIO_03878	GKFEOIKI_02916	KJJDDNMC_02920	HIBOFPIG_01650	BJLLLJKJ_00636	JGIPFBDA_03787	DHFOIPCI_00612	ADKPNDDD_06694	JFIFBHGF_02908	ELINPOGI_00516	ELADGCIG_03721	JMHKJALJ_03481	JNMGIFIK_00629	EANIBDIK_00176
oppA: NHDIEHOJ_05577	DAFEIOHN_05689	AGKIMEDE_05709	KMJKGGHA_01049	DDBIDOAO_06303	CGDAAFPO_00838	MCAEBMOJ_04141	KCKOMHIO_02089	GKFEOIKI_00718	KJJDDNMC_06005	HIBOFPIG_03053	BJLLLJKJ_06383	JGIPFBDA_00309	DHFOIPCI_04865	ADKPNDDD_02272	JFIFBHGF_05898	ELINPOGI_02786	ELADGCIG_00951	JMHKJALJ_00759	JNMGIFIK_04672	EANIBDIK_05847
group_3860: DAFEIOHN_06230	NHDIEHOJ_04997	AGKIMEDE_06265	KMJKGGHA_00088	CGDAAFPO_01419	MCAEBMOJ_04728	KCKOMHIO_02694	GKFEOIKI_01300	KJJDDNMC_05421	HIBOFPIG_03637	BJLLLJKJ_05814	JGIPFBDA_00867	ADKPNDDD_02855	JFIFBHGF_06456	ELINPOGI_03379	ELADGCIG_00336	JMHKJALJ_00237	JNMGIFIK_04099	EANIBDIK_05275	DDBIDOAO_05740	DHFOIPCI_05440
group_6263: NHDIEHOJ_02297	DAFEIOHN_01246	AGKIMEDE_02506	KMJKGGHA_02751	DDBIDOAO_01444	CGDAAFPO_05474	MCAEBMOJ_02158	KCKOMHIO_04544	GKFEOIKI_01677	KJJDDNMC_02322	HIBOFPIG_06533	BJLLLJKJ_03851	JGIPFBDA_04386	DHFOIPCI_01300	ADKPNDDD_03357	JFIFBHGF_02304	ELINPOGI_03978	ELADGCIG_04297	JMHKJALJ_04153	JNMGIFIK_02243	EANIBDIK_00781
group_6154: NHDIEHOJ_02130	DAFEIOHN_01408	AGKIMEDE_02424	KMJKGGHA_02835	DDBIDOAO_01610	CGDAAFPO_05392	MCAEBMOJ_02077	KCKOMHIO_04626	GKFEOIKI_01838	KJJDDNMC_02160	HIBOFPIG_06373	BJLLLJKJ_03681	JGIPFBDA_04470	DHFOIPCI_01470	ADKPNDDD_03518	JFIFBHGF_02219	ELINPOGI_04147	ELADGCIG_04380	JMHKJALJ_04322	JNMGIFIK_02158	EANIBDIK_00866
group_7249: NHDIEHOJ_03443	DAFEIOHN_00074	AGKIMEDE_03664	KMJKGGHA_01606	DDBIDOAO_00074	CGDAAFPO_06754	MCAEBMOJ_03352	KCKOMHIO_03333	GKFEOIKI_05417	KJJDDNMC_03557	HIBOFPIG_07222	BJLLLJKJ_01247	JGIPFBDA_03243	DHFOIPCI_00058	ADKPNDDD_05931	JFIFBHGF_03453	ELINPOGI_06438	ELADGCIG_03164	JMHKJALJ_06726	JNMGIFIK_00073	EANIBDIK_03315
dmlR_4: DAFEIOHN_02175	NHDIEHOJ_01417	AGKIMEDE_01640	KMJKGGHA_03546	DDBIDOAO_02474	CGDAAFPO_04585	MCAEBMOJ_01347	KCKOMHIO_05495	GKFEOIKI_06953	KJJDDNMC_01352	HIBOFPIG_05492	BJLLLJKJ_02819	JGIPFBDA_05344	DHFOIPCI_02267	ADKPNDDD_04399	JFIFBHGF_01345	ELINPOGI_04924	ELADGCIG_05156	JMHKJALJ_05222	JNMGIFIK_01234	EANIBDIK_01899
aat: JGIPFBDA_05362	NHDIEHOJ_01399	DAFEIOHN_02191	AGKIMEDE_01623	KMJKGGHA_03564	DDBIDOAO_02489	CGDAAFPO_04570	MCAEBMOJ_01330	KCKOMHIO_05510	GKFEOIKI_06938	KJJDDNMC_01334	HIBOFPIG_05477	BJLLLJKJ_02804	DHFOIPCI_02282	ADKPNDDD_04414	JFIFBHGF_01327	ELINPOGI_04939	ELADGCIG_05174	JMHKJALJ_05237	JNMGIFIK_01219	EANIBDIK_01916
comR_3: NHDIEHOJ_04872	DAFEIOHN_03883	KMJKGGHA_05267	MCAEBMOJ_06564	KJJDDNMC_04100	ELADGCIG_02118	JMHKJALJ_01550	EANIBDIK_03842	AGKIMEDE_04095	DDBIDOAO_05468	CGDAAFPO_02546	KCKOMHIO_00043	GKFEOIKI_04812	HIBOFPIG_00773	BJLLLJKJ_04031	JGIPFBDA_03125	DHFOIPCI_07079	ADKPNDDD_00030	JFIFBHGF_05145	ELINPOGI_02038	JNMGIFIK_05682
lsrD_2: NHDIEHOJ_05184	DAFEIOHN_06048	AGKIMEDE_06092	KMJKGGHA_01498	DDBIDOAO_05910	CGDAAFPO_01240	MCAEBMOJ_04548	KCKOMHIO_02516	GKFEOIKI_01115	KJJDDNMC_05608	HIBOFPIG_03451	BJLLLJKJ_05986	JGIPFBDA_00689	DHFOIPCI_05267	ADKPNDDD_02670	JFIFBHGF_06278	ELINPOGI_03180	ELADGCIG_00523	JMHKJALJ_00420	JNMGIFIK_04273	EANIBDIK_05448
ftcR: NHDIEHOJ_00712	DAFEIOHN_02863	AGKIMEDE_00843	KMJKGGHA_04248	DDBIDOAO_03243	CGDAAFPO_03854	MCAEBMOJ_00660	KCKOMHIO_06261	GKFEOIKI_06266	KJJDDNMC_00669	HIBOFPIG_04803	BJLLLJKJ_02057	JGIPFBDA_06025	DHFOIPCI_03036	ADKPNDDD_05087	JFIFBHGF_00665	ELINPOGI_05614	ELADGCIG_05842	JMHKJALJ_05988	JNMGIFIK_03173	EANIBDIK_02578
pncB: NHDIEHOJ_00629	DAFEIOHN_02946	AGKIMEDE_00747	KMJKGGHA_04331	DDBIDOAO_03329	CGDAAFPO_03703	MCAEBMOJ_00577	KCKOMHIO_06408	GKFEOIKI_06118	KJJDDNMC_00586	HIBOFPIG_04655	BJLLLJKJ_01909	JGIPFBDA_06109	DHFOIPCI_03184	ADKPNDDD_05235	JFIFBHGF_00581	ELINPOGI_05762	ELADGCIG_05925	JMHKJALJ_06074	JNMGIFIK_03288	EANIBDIK_02662
group_3505: NHDIEHOJ_05493	DAFEIOHN_05774	AGKIMEDE_05797	KMJKGGHA_01135	DDBIDOAO_06215	MCAEBMOJ_04231	KCKOMHIO_02174	GKFEOIKI_00804	KJJDDNMC_05920	HIBOFPIG_03139	BJLLLJKJ_06297	JGIPFBDA_00395	ADKPNDDD_02358	JFIFBHGF_05984	ELINPOGI_02867	ELADGCIG_00865	JNMGIFIK_04588	EANIBDIK_05762	CGDAAFPO_00923	DHFOIPCI_04948	JMHKJALJ_00676
pyrB: NHDIEHOJ_01386	DAFEIOHN_02204	AGKIMEDE_01610	KMJKGGHA_03577	DDBIDOAO_02502	CGDAAFPO_04557	MCAEBMOJ_01317	KCKOMHIO_05523	GKFEOIKI_06925	KJJDDNMC_01321	HIBOFPIG_05464	BJLLLJKJ_02791	JGIPFBDA_05375	DHFOIPCI_02295	ADKPNDDD_04427	JFIFBHGF_01314	ELINPOGI_04952	ELADGCIG_05187	JMHKJALJ_05250	JNMGIFIK_01206	EANIBDIK_01929
iolC: NHDIEHOJ_00364	DAFEIOHN_03213	AGKIMEDE_00532	KMJKGGHA_04546	DDBIDOAO_03543	CGDAAFPO_03489	MCAEBMOJ_00363	KCKOMHIO_06646	GKFEOIKI_05865	KJJDDNMC_00371	HIBOFPIG_04402	BJLLLJKJ_01695	JGIPFBDA_06324	DHFOIPCI_03397	ADKPNDDD_05484	JFIFBHGF_00366	ELINPOGI_05978	ELADGCIG_06143	JMHKJALJ_06289	JNMGIFIK_03503	EANIBDIK_02879
group_1436: MCAEBMOJ_01532	NHDIEHOJ_01599	DAFEIOHN_01991	AGKIMEDE_01827	KMJKGGHA_03360	DDBIDOAO_02288	CGDAAFPO_04772	KCKOMHIO_05307	GKFEOIKI_07139	KJJDDNMC_01537	HIBOFPIG_05678	BJLLLJKJ_03006	JGIPFBDA_05159	DHFOIPCI_02081	ADKPNDDD_04213	JFIFBHGF_01530	ELINPOGI_04738	ELADGCIG_04968	JMHKJALJ_05040	JNMGIFIK_01420	EANIBDIK_01715
group_3659: NHDIEHOJ_06327	DAFEIOHN_06421	AGKIMEDE_06467	KMJKGGHA_00293	DDBIDOAO_05540	MCAEBMOJ_04929	KCKOMHIO_02894	GKFEOIKI_01490	KJJDDNMC_05222	HIBOFPIG_03827	BJLLLJKJ_05622	JGIPFBDA_01065	DHFOIPCI_05640	ADKPNDDD_03045	JFIFBHGF_06654	ELINPOGI_03579	ELADGCIG_00134	JMHKJALJ_00049	JNMGIFIK_03910	EANIBDIK_05076	CGDAAFPO_01610
fliY_3: NHDIEHOJ_05128	DAFEIOHN_06096	AGKIMEDE_06140	KMJKGGHA_01554	DDBIDOAO_05862	CGDAAFPO_01288	MCAEBMOJ_04596	KCKOMHIO_02564	GKFEOIKI_01164	KJJDDNMC_05552	HIBOFPIG_03500	BJLLLJKJ_05938	JGIPFBDA_00737	DHFOIPCI_05315	ADKPNDDD_02719	JFIFBHGF_06326	ELINPOGI_03228	ELADGCIG_00467	JMHKJALJ_00372	JNMGIFIK_04223	EANIBDIK_05400
lpd3: NHDIEHOJ_03284	DAFEIOHN_00253	AGKIMEDE_03505	KMJKGGHA_01767	DDBIDOAO_00235	CGDAAFPO_06513	MCAEBMOJ_03193	KCKOMHIO_03492	GKFEOIKI_05257	KJJDDNMC_03396	HIBOFPIG_07062	BJLLLJKJ_01087	JGIPFBDA_03403	DHFOIPCI_00220	ADKPNDDD_06091	JFIFBHGF_03294	ELINPOGI_06599	ELADGCIG_03325	JMHKJALJ_06885	JNMGIFIK_00235	EANIBDIK_03475
acoD: NHDIEHOJ_02572	DAFEIOHN_00972	AGKIMEDE_02777	KMJKGGHA_02481	DDBIDOAO_01026	CGDAAFPO_05746	MCAEBMOJ_02426	KCKOMHIO_04213	GKFEOIKI_02584	KJJDDNMC_02593	HIBOFPIG_01982	BJLLLJKJ_00307	JGIPFBDA_04115	DHFOIPCI_00941	ADKPNDDD_07026	JFIFBHGF_02580	ELINPOGI_00188	ELADGCIG_04024	JMHKJALJ_03888	JNMGIFIK_02660	EANIBDIK_00512
gcvA_3: NHDIEHOJ_02719	DAFEIOHN_00818	AGKIMEDE_02931	KMJKGGHA_02331	DDBIDOAO_00875	CGDAAFPO_05894	MCAEBMOJ_02572	KCKOMHIO_04061	GKFEOIKI_02737	KJJDDNMC_02741	HIBOFPIG_01829	BJLLLJKJ_00459	JGIPFBDA_03965	DHFOIPCI_00789	ADKPNDDD_06873	JFIFBHGF_02730	ELINPOGI_00339	ELADGCIG_03877	JMHKJALJ_03730	JNMGIFIK_00807	EANIBDIK_00359
amiA: NHDIEHOJ_01410	DAFEIOHN_02183	AGKIMEDE_01633	KMJKGGHA_03553	DDBIDOAO_02481	CGDAAFPO_04578	MCAEBMOJ_01340	KCKOMHIO_05502	GKFEOIKI_06946	KJJDDNMC_01345	HIBOFPIG_05485	BJLLLJKJ_02812	JGIPFBDA_05351	DHFOIPCI_02274	ADKPNDDD_04406	JFIFBHGF_01338	ELINPOGI_04931	ELADGCIG_05163	JMHKJALJ_05229	JNMGIFIK_01227	EANIBDIK_01906
group_6848: NHDIEHOJ_02987	DAFEIOHN_00551	AGKIMEDE_03203	KMJKGGHA_02065	DDBIDOAO_00539	CGDAAFPO_06211	MCAEBMOJ_02890	KCKOMHIO_03790	GKFEOIKI_04956	KJJDDNMC_03075	HIBOFPIG_06761	BJLLLJKJ_00784	JGIPFBDA_03698	DHFOIPCI_00523	ADKPNDDD_06392	JFIFBHGF_02998	ELINPOGI_06901	ELADGCIG_03632	JMHKJALJ_03391	JNMGIFIK_00540	EANIBDIK_00087
tcyB_1: KCKOMHIO_02562	NHDIEHOJ_05130	DAFEIOHN_06094	AGKIMEDE_06138	KMJKGGHA_01552	DDBIDOAO_05864	CGDAAFPO_01286	MCAEBMOJ_04594	GKFEOIKI_01162	KJJDDNMC_05554	HIBOFPIG_03498	BJLLLJKJ_05940	JGIPFBDA_00735	DHFOIPCI_05313	ADKPNDDD_02717	JFIFBHGF_06324	ELINPOGI_03226	ELADGCIG_00469	JMHKJALJ_00374	JNMGIFIK_04225	EANIBDIK_05402
group_7365: NHDIEHOJ_03657	DAFEIOHN_04043	AGKIMEDE_04240	KMJKGGHA_05429	DDBIDOAO_05315	CGDAAFPO_02386	MCAEBMOJ_06419	KCKOMHIO_00195	GKFEOIKI_04661	KJJDDNMC_03942	HIBOFPIG_00924	BJLLLJKJ_04187	JGIPFBDA_02970	DHFOIPCI_06924	ADKPNDDD_00181	JFIFBHGF_04990	ELINPOGI_01885	ELADGCIG_01963	JMHKJALJ_02836	JNMGIFIK_05834	EANIBDIK_03991
group_3608: NHDIEHOJ_06013	AGKIMEDE_05269	KMJKGGHA_00607	MCAEBMOJ_03706	KJJDDNMC_06446	DAFEIOHN_05243	DDBIDOAO_06743	CGDAAFPO_00386	KCKOMHIO_01642	GKFEOIKI_00274	HIBOFPIG_02609	BJLLLJKJ_06827	JGIPFBDA_01377	DHFOIPCI_04421	ADKPNDDD_01826	JFIFBHGF_05417	ELINPOGI_02345	ELADGCIG_01389	JMHKJALJ_01255	JNMGIFIK_05103	EANIBDIK_06282
group_1217: NHDIEHOJ_05955	KMJKGGHA_00667	KJJDDNMC_06385	KCKOMHIO_01695	BJLLLJKJ_06776	JNMGIFIK_05051	DAFEIOHN_05297	CGDAAFPO_00440	JMHKJALJ_01202	AGKIMEDE_05326	DDBIDOAO_06692	GKFEOIKI_00329	HIBOFPIG_02664	JGIPFBDA_01430	DHFOIPCI_04472	ADKPNDDD_01881	JFIFBHGF_05470	ELINPOGI_02401	ELADGCIG_01333	EANIBDIK_06230	MCAEBMOJ_03760
fadA_1: NHDIEHOJ_01805	DAFEIOHN_01738	AGKIMEDE_02098	KMJKGGHA_03159	DDBIDOAO_01936	CGDAAFPO_04972	MCAEBMOJ_01748	KCKOMHIO_05017	GKFEOIKI_02163	KJJDDNMC_01773	HIBOFPIG_06047	BJLLLJKJ_03354	JGIPFBDA_04856	DHFOIPCI_01795	ADKPNDDD_03846	JFIFBHGF_01832	ELINPOGI_04473	ELADGCIG_04767	JMHKJALJ_04782	JNMGIFIK_01770	EANIBDIK_01333
bfmBAB_2: NHDIEHOJ_06260	DAFEIOHN_04990	AGKIMEDE_05021	KMJKGGHA_00362	DDBIDOAO_06992	CGDAAFPO_00132	MCAEBMOJ_03450	KCKOMHIO_01395	GKFEOIKI_00025	KJJDDNMC_06689	HIBOFPIG_02360	BJLLLJKJ_07073	JGIPFBDA_01131	DHFOIPCI_04171	ADKPNDDD_01577	JFIFBHGF_05171	ELINPOGI_02098	ELADGCIG_01638	JMHKJALJ_01518	JNMGIFIK_05355	EANIBDIK_06530
group_2886: NHDIEHOJ_00822	AGKIMEDE_00954	KMJKGGHA_04137	DDBIDOAO_03147	CGDAAFPO_03993	MCAEBMOJ_00755	KCKOMHIO_06166	GKFEOIKI_06361	KJJDDNMC_00757	HIBOFPIG_04898	BJLLLJKJ_02154	JGIPFBDA_05938	DHFOIPCI_02941	ADKPNDDD_04992	JFIFBHGF_00752	ELINPOGI_05519	ELADGCIG_05755	JMHKJALJ_05889	JNMGIFIK_03077	EANIBDIK_02491	DAFEIOHN_02771
yfiC: NHDIEHOJ_00912	DAFEIOHN_02678	AGKIMEDE_01044	KMJKGGHA_04047	DDBIDOAO_03058	CGDAAFPO_04082	MCAEBMOJ_00845	KCKOMHIO_06075	GKFEOIKI_06449	KJJDDNMC_00847	HIBOFPIG_04986	BJLLLJKJ_02242	JGIPFBDA_05848	DHFOIPCI_02853	ADKPNDDD_04904	JFIFBHGF_00842	ELINPOGI_05429	ELADGCIG_05665	JMHKJALJ_05799	JNMGIFIK_02988	EANIBDIK_02401
clsC: NHDIEHOJ_01333	DAFEIOHN_02255	AGKIMEDE_01556	KMJKGGHA_03630	DDBIDOAO_02555	CGDAAFPO_04503	MCAEBMOJ_01264	KCKOMHIO_05575	GKFEOIKI_06872	KJJDDNMC_01268	HIBOFPIG_05411	BJLLLJKJ_02738	JGIPFBDA_05428	DHFOIPCI_02348	ADKPNDDD_04480	JFIFBHGF_01261	ELINPOGI_05005	ELADGCIG_05240	JMHKJALJ_05301	JNMGIFIK_01130	EANIBDIK_01982
bdbD_2: NHDIEHOJ_00995	DAFEIOHN_02595	AGKIMEDE_01127	KMJKGGHA_03963	DDBIDOAO_02970	CGDAAFPO_04168	MCAEBMOJ_00928	KCKOMHIO_05991	GKFEOIKI_06534	KJJDDNMC_00930	HIBOFPIG_05071	BJLLLJKJ_02327	JGIPFBDA_05764	DHFOIPCI_02767	ADKPNDDD_04818	JFIFBHGF_00925	ELINPOGI_05343	ELADGCIG_05581	JMHKJALJ_05713	JNMGIFIK_02902	EANIBDIK_02317
group_3395: NHDIEHOJ_04965	DAFEIOHN_06262	AGKIMEDE_06298	KMJKGGHA_00122	CGDAAFPO_01451	MCAEBMOJ_04760	GKFEOIKI_01333	KJJDDNMC_05389	HIBOFPIG_03670	BJLLLJKJ_05782	JGIPFBDA_00899	ADKPNDDD_02888	JFIFBHGF_06488	ELADGCIG_00304	JMHKJALJ_00205	JNMGIFIK_04067	EANIBDIK_05243	DDBIDOAO_05708	KCKOMHIO_02726	DHFOIPCI_05473	ELINPOGI_03410
gsiD_5: NHDIEHOJ_03572	DAFEIOHN_03956	AGKIMEDE_04159	KMJKGGHA_05342	DDBIDOAO_05404	CGDAAFPO_02480	MCAEBMOJ_06499	KCKOMHIO_00111	GKFEOIKI_04748	KJJDDNMC_04028	HIBOFPIG_00836	BJLLLJKJ_04095	JGIPFBDA_03053	DHFOIPCI_07015	ADKPNDDD_00093	JFIFBHGF_05073	ELINPOGI_01974	ELADGCIG_02046	JMHKJALJ_02919	JNMGIFIK_05746	EANIBDIK_03908
gsiC_2: NHDIEHOJ_05174	DAFEIOHN_06058	AGKIMEDE_06102	KMJKGGHA_01508	DDBIDOAO_05900	CGDAAFPO_01250	MCAEBMOJ_04558	KCKOMHIO_02526	GKFEOIKI_01125	KJJDDNMC_05598	HIBOFPIG_03461	BJLLLJKJ_05976	JGIPFBDA_00699	DHFOIPCI_05277	ADKPNDDD_02680	JFIFBHGF_06288	ELINPOGI_03190	ELADGCIG_00513	JMHKJALJ_00410	JNMGIFIK_04263	EANIBDIK_05438
group_8137: NHDIEHOJ_05057	DAFEIOHN_06168	AGKIMEDE_06204	KMJKGGHA_00029	DDBIDOAO_05797	CGDAAFPO_01359	MCAEBMOJ_04668	KCKOMHIO_02635	GKFEOIKI_01236	KJJDDNMC_05481	HIBOFPIG_03573	BJLLLJKJ_05874	JGIPFBDA_00808	DHFOIPCI_05383	ADKPNDDD_02791	JFIFBHGF_06397	ELINPOGI_03297	ELADGCIG_00396	JMHKJALJ_00298	JNMGIFIK_04159	EANIBDIK_05336
group_6314: NHDIEHOJ_02360	DAFEIOHN_01184	AGKIMEDE_02570	KMJKGGHA_02688	DDBIDOAO_01382	CGDAAFPO_05536	MCAEBMOJ_02220	KCKOMHIO_04481	GKFEOIKI_01615	KJJDDNMC_02386	HIBOFPIG_06595	BJLLLJKJ_03913	JGIPFBDA_04322	DHFOIPCI_01238	ADKPNDDD_03295	JFIFBHGF_02368	ELINPOGI_03916	ELADGCIG_04233	JMHKJALJ_04089	JNMGIFIK_02305	EANIBDIK_00717
group_7086: NHDIEHOJ_03263	DAFEIOHN_00274	AGKIMEDE_03483	KMJKGGHA_01788	DDBIDOAO_00256	CGDAAFPO_06491	MCAEBMOJ_03171	KCKOMHIO_03513	GKFEOIKI_05236	KJJDDNMC_03375	HIBOFPIG_07041	BJLLLJKJ_01066	JGIPFBDA_03424	DHFOIPCI_00241	ADKPNDDD_06112	JFIFBHGF_03273	ELINPOGI_06620	ELADGCIG_03346	JMHKJALJ_06906	JNMGIFIK_00256	EANIBDIK_03496
epsL_2: NHDIEHOJ_05470	KMJKGGHA_01158	DDBIDOAO_06192	KCKOMHIO_02198	GKFEOIKI_00827	KJJDDNMC_05897	HIBOFPIG_03162	BJLLLJKJ_06274	JGIPFBDA_00418	DHFOIPCI_04971	ADKPNDDD_02381	JFIFBHGF_06007	ELINPOGI_02890	ELADGCIG_00842	JMHKJALJ_00653	JNMGIFIK_04565	EANIBDIK_05739	DAFEIOHN_05797	AGKIMEDE_05820	CGDAAFPO_00946	MCAEBMOJ_04254
glnA_1: NHDIEHOJ_02799	DAFEIOHN_00738	AGKIMEDE_03010	KMJKGGHA_02252	DDBIDOAO_00796	CGDAAFPO_05972	MCAEBMOJ_02651	KCKOMHIO_03980	GKFEOIKI_02817	KJJDDNMC_02822	HIBOFPIG_01749	BJLLLJKJ_00537	JGIPFBDA_03886	DHFOIPCI_00711	ADKPNDDD_06793	JFIFBHGF_02809	ELINPOGI_00417	ELADGCIG_03820	JMHKJALJ_03648	JNMGIFIK_00728	EANIBDIK_00275
siaM_3: NHDIEHOJ_05074	DAFEIOHN_06151	AGKIMEDE_06187	KMJKGGHA_00012	DDBIDOAO_05814	CGDAAFPO_01342	MCAEBMOJ_04651	KCKOMHIO_02618	GKFEOIKI_01219	KJJDDNMC_05498	HIBOFPIG_03556	BJLLLJKJ_05891	JGIPFBDA_00791	DHFOIPCI_05369	ADKPNDDD_02774	JFIFBHGF_06380	ELINPOGI_03283	ELADGCIG_00413	JMHKJALJ_00315	JNMGIFIK_04176	EANIBDIK_05353
group_6021: NHDIEHOJ_01982	DAFEIOHN_01556	AGKIMEDE_02276	KMJKGGHA_02983	DDBIDOAO_01758	CGDAAFPO_05172	MCAEBMOJ_01924	KCKOMHIO_04837	GKFEOIKI_01985	KJJDDNMC_01949	HIBOFPIG_06225	BJLLLJKJ_03532	JGIPFBDA_04679	DHFOIPCI_01617	ADKPNDDD_03668	JFIFBHGF_02009	ELINPOGI_04295	ELADGCIG_04590	JMHKJALJ_04507	JNMGIFIK_01947	EANIBDIK_01155
dadX: NHDIEHOJ_01202	DAFEIOHN_02385	AGKIMEDE_01427	KMJKGGHA_03759	DDBIDOAO_02685	CGDAAFPO_04374	MCAEBMOJ_01135	KCKOMHIO_05704	GKFEOIKI_06744	KJJDDNMC_01139	HIBOFPIG_05281	BJLLLJKJ_02609	JGIPFBDA_05557	DHFOIPCI_02477	ADKPNDDD_04608	JFIFBHGF_01132	ELINPOGI_05135	ELADGCIG_05369	JMHKJALJ_05428	JNMGIFIK_00924	EANIBDIK_02111
fliF: NHDIEHOJ_00680	DAFEIOHN_02895	AGKIMEDE_00811	KMJKGGHA_04280	DDBIDOAO_03278	CGDAAFPO_03819	MCAEBMOJ_00628	KCKOMHIO_06293	GKFEOIKI_06231	KJJDDNMC_00637	HIBOFPIG_04768	BJLLLJKJ_02022	JGIPFBDA_06057	DHFOIPCI_03071	ADKPNDDD_05122	JFIFBHGF_00633	ELINPOGI_05649	ELADGCIG_05874	JMHKJALJ_06023	JNMGIFIK_03209	EANIBDIK_02610
group_2943: NHDIEHOJ_01413	DAFEIOHN_02180	KMJKGGHA_03550	DDBIDOAO_02478	CGDAAFPO_04581	MCAEBMOJ_01343	KCKOMHIO_05499	GKFEOIKI_06949	KJJDDNMC_01348	HIBOFPIG_05488	BJLLLJKJ_02815	JGIPFBDA_05348	DHFOIPCI_02271	ADKPNDDD_04403	JFIFBHGF_01341	ELINPOGI_04928	ELADGCIG_05160	JMHKJALJ_05226	JNMGIFIK_01230	EANIBDIK_01903	AGKIMEDE_01636
qorA_1: NHDIEHOJ_01784	DAFEIOHN_01759	AGKIMEDE_02065	KMJKGGHA_03180	DDBIDOAO_01957	CGDAAFPO_04950	MCAEBMOJ_01714	KCKOMHIO_05038	GKFEOIKI_02196	KJJDDNMC_01752	HIBOFPIG_06015	BJLLLJKJ_03333	JGIPFBDA_04877	DHFOIPCI_01816	ADKPNDDD_03879	JFIFBHGF_01811	ELINPOGI_04494	ELADGCIG_04788	JMHKJALJ_04859	JNMGIFIK_01749	EANIBDIK_01354
acpXL: NHDIEHOJ_02060	DAFEIOHN_01478	AGKIMEDE_02354	KMJKGGHA_02905	DDBIDOAO_01680	CGDAAFPO_05322	MCAEBMOJ_02007	KCKOMHIO_04696	GKFEOIKI_01907	KJJDDNMC_02090	HIBOFPIG_06304	BJLLLJKJ_03611	JGIPFBDA_04540	DHFOIPCI_01539	ADKPNDDD_03588	JFIFBHGF_02149	ELINPOGI_04217	ELADGCIG_04450	JMHKJALJ_04391	JNMGIFIK_02089	EANIBDIK_00936
cyaA_9: NHDIEHOJ_04473	KMJKGGHA_06148	KJJDDNMC_04596	ELADGCIG_02713	EANIBDIK_04561	DAFEIOHN_04582	AGKIMEDE_04876	DDBIDOAO_04535	CGDAAFPO_01877	MCAEBMOJ_05834	KCKOMHIO_00825	GKFEOIKI_03770	HIBOFPIG_00258	BJLLLJKJ_04799	JGIPFBDA_02157	DHFOIPCI_06315	ADKPNDDD_01072	JFIFBHGF_04151	ELINPOGI_01294	JMHKJALJ_01972	JNMGIFIK_06607
edd: NHDIEHOJ_00737	DAFEIOHN_02839	AGKIMEDE_00866	KMJKGGHA_04224	DDBIDOAO_03219	CGDAAFPO_03878	MCAEBMOJ_00683	KCKOMHIO_06238	GKFEOIKI_06290	KJJDDNMC_00694	HIBOFPIG_04827	BJLLLJKJ_02081	JGIPFBDA_06001	DHFOIPCI_03012	ADKPNDDD_05063	JFIFBHGF_00689	ELINPOGI_05590	ELADGCIG_05818	JMHKJALJ_05965	JNMGIFIK_03149	EANIBDIK_02554
group_4700: NHDIEHOJ_00328	DAFEIOHN_03249	AGKIMEDE_00496	KMJKGGHA_04582	DDBIDOAO_03579	CGDAAFPO_03453	MCAEBMOJ_00327	KCKOMHIO_06683	GKFEOIKI_05829	KJJDDNMC_00335	HIBOFPIG_04366	BJLLLJKJ_01657	JGIPFBDA_06360	DHFOIPCI_03433	ADKPNDDD_05520	JFIFBHGF_00330	ELINPOGI_06029	ELADGCIG_06179	JMHKJALJ_06325	JNMGIFIK_03540	EANIBDIK_02915
group_8477: NHDIEHOJ_05719	DAFEIOHN_05549	AGKIMEDE_05567	KMJKGGHA_00904	DDBIDOAO_06448	CGDAAFPO_00696	MCAEBMOJ_03999	KCKOMHIO_01945	GKFEOIKI_00575	KJJDDNMC_06148	HIBOFPIG_02910	BJLLLJKJ_06529	JGIPFBDA_00166	DHFOIPCI_04720	ADKPNDDD_02128	JFIFBHGF_05756	ELINPOGI_02642	ELADGCIG_01094	JMHKJALJ_00900	JNMGIFIK_04812	EANIBDIK_05990
group_15255: JGIPFBDA_05363	NHDIEHOJ_01398	DAFEIOHN_02192	AGKIMEDE_01622	KMJKGGHA_03565	DDBIDOAO_02490	CGDAAFPO_04569	MCAEBMOJ_01329	KCKOMHIO_05511	GKFEOIKI_06937	KJJDDNMC_01333	HIBOFPIG_05476	BJLLLJKJ_02803	DHFOIPCI_02283	ADKPNDDD_04415	JFIFBHGF_01326	ELINPOGI_04940	ELADGCIG_05175	JMHKJALJ_05238	JNMGIFIK_01218	EANIBDIK_01917
group_5864: NHDIEHOJ_01787	DAFEIOHN_01756	AGKIMEDE_02068	KMJKGGHA_03177	DDBIDOAO_01954	CGDAAFPO_04953	MCAEBMOJ_01717	KCKOMHIO_05035	GKFEOIKI_02193	KJJDDNMC_01755	HIBOFPIG_06018	BJLLLJKJ_03336	JGIPFBDA_04874	DHFOIPCI_01813	ADKPNDDD_03876	JFIFBHGF_01814	ELINPOGI_04491	ELADGCIG_04785	JMHKJALJ_04856	JNMGIFIK_01752	EANIBDIK_01351
group_8059: NHDIEHOJ_04932	DAFEIOHN_06295	AGKIMEDE_06331	KMJKGGHA_00155	DDBIDOAO_05675	CGDAAFPO_01485	MCAEBMOJ_04794	KCKOMHIO_02759	GKFEOIKI_01366	KJJDDNMC_05357	HIBOFPIG_03703	BJLLLJKJ_05749	JGIPFBDA_00932	DHFOIPCI_05506	ADKPNDDD_02921	JFIFBHGF_06521	ELINPOGI_03445	ELADGCIG_00272	JMHKJALJ_00172	JNMGIFIK_04034	EANIBDIK_05210
group_5817: NHDIEHOJ_01731	DAFEIOHN_01813	AGKIMEDE_02012	KMJKGGHA_03233	DDBIDOAO_02093	CGDAAFPO_04897	MCAEBMOJ_01660	KCKOMHIO_05091	GKFEOIKI_02336	KJJDDNMC_01698	HIBOFPIG_05872	BJLLLJKJ_03197	JGIPFBDA_04930	DHFOIPCI_01953	ADKPNDDD_04019	JFIFBHGF_01758	ELINPOGI_04547	ELADGCIG_04841	JMHKJALJ_04912	JNMGIFIK_01613	EANIBDIK_01492
comR_2: NHDIEHOJ_04326	DAFEIOHN_04417	AGKIMEDE_04703	KMJKGGHA_05977	DDBIDOAO_04701	CGDAAFPO_02051	MCAEBMOJ_06005	KCKOMHIO_00658	GKFEOIKI_03945	KJJDDNMC_04742	HIBOFPIG_00083	BJLLLJKJ_04633	JGIPFBDA_02324	DHFOIPCI_06481	ADKPNDDD_00897	JFIFBHGF_04318	ELINPOGI_01460	ELADGCIG_02568	JMHKJALJ_02146	JNMGIFIK_06440	EANIBDIK_04397
sigW: NHDIEHOJ_06177	DAFEIOHN_05083	AGKIMEDE_05109	KMJKGGHA_00445	DDBIDOAO_06903	CGDAAFPO_00224	MCAEBMOJ_03548	KCKOMHIO_01483	GKFEOIKI_00117	KJJDDNMC_06607	HIBOFPIG_02452	BJLLLJKJ_06985	JGIPFBDA_01217	DHFOIPCI_04260	ADKPNDDD_01669	JFIFBHGF_05257	ELINPOGI_02186	ELADGCIG_01546	JMHKJALJ_01418	JNMGIFIK_05262	EANIBDIK_06443
group_1686: NHDIEHOJ_05953	KMJKGGHA_00669	KCKOMHIO_01697	KJJDDNMC_06383	BJLLLJKJ_06774	JNMGIFIK_05049	DAFEIOHN_05299	CGDAAFPO_00442	JMHKJALJ_01200	AGKIMEDE_05328	DDBIDOAO_06690	GKFEOIKI_00331	HIBOFPIG_02666	JGIPFBDA_01432	DHFOIPCI_04474	ADKPNDDD_01883	JFIFBHGF_05472	ELINPOGI_02403	ELADGCIG_01331	EANIBDIK_06228	MCAEBMOJ_03762
ctb: NHDIEHOJ_02798	DAFEIOHN_00739	AGKIMEDE_03009	KMJKGGHA_02253	DDBIDOAO_00797	CGDAAFPO_05971	MCAEBMOJ_02650	KCKOMHIO_03981	GKFEOIKI_02816	KJJDDNMC_02821	HIBOFPIG_01750	BJLLLJKJ_00536	JGIPFBDA_03887	DHFOIPCI_00712	ADKPNDDD_06794	JFIFBHGF_02808	ELINPOGI_00416	ELADGCIG_03821	JMHKJALJ_03649	JNMGIFIK_00729	EANIBDIK_00276
group_8511: NHDIEHOJ_05770	DAFEIOHN_05497	AGKIMEDE_05513	KMJKGGHA_00853	DDBIDOAO_06501	CGDAAFPO_00644	MCAEBMOJ_03948	KCKOMHIO_01893	GKFEOIKI_00518	KJJDDNMC_06199	HIBOFPIG_02853	BJLLLJKJ_06582	JGIPFBDA_00111	DHFOIPCI_04665	ADKPNDDD_02071	JFIFBHGF_05701	ELINPOGI_02589	ELADGCIG_01146	JMHKJALJ_00953	JNMGIFIK_04863	EANIBDIK_06041
glnQ_4: NHDIEHOJ_05127	DAFEIOHN_06097	AGKIMEDE_06141	KMJKGGHA_01555	DDBIDOAO_05861	CGDAAFPO_01289	MCAEBMOJ_04597	KCKOMHIO_02565	GKFEOIKI_01165	KJJDDNMC_05551	HIBOFPIG_03501	BJLLLJKJ_05937	JGIPFBDA_00738	DHFOIPCI_05316	ADKPNDDD_02720	JFIFBHGF_06327	ELINPOGI_03229	ELADGCIG_00466	JMHKJALJ_00371	JNMGIFIK_04222	EANIBDIK_05399
group_4781: NHDIEHOJ_00417	DAFEIOHN_03160	AGKIMEDE_00585	KMJKGGHA_04493	DDBIDOAO_03490	CGDAAFPO_03542	MCAEBMOJ_00416	KCKOMHIO_06593	GKFEOIKI_05918	KJJDDNMC_00424	HIBOFPIG_04455	BJLLLJKJ_01748	JGIPFBDA_06271	DHFOIPCI_03344	ADKPNDDD_05431	JFIFBHGF_00419	ELINPOGI_05924	ELADGCIG_06090	JMHKJALJ_06231	JNMGIFIK_03450	EANIBDIK_02826
malK_3: NHDIEHOJ_00733	DAFEIOHN_02842	AGKIMEDE_00864	KMJKGGHA_04227	DDBIDOAO_03221	CGDAAFPO_03876	MCAEBMOJ_00681	KCKOMHIO_06240	GKFEOIKI_06288	KJJDDNMC_00691	HIBOFPIG_04825	BJLLLJKJ_02079	JGIPFBDA_06004	DHFOIPCI_03014	ADKPNDDD_05065	JFIFBHGF_00686	ELINPOGI_05592	ELADGCIG_05821	JMHKJALJ_05967	JNMGIFIK_03151	EANIBDIK_02557
mcbR_3: DAFEIOHN_04054	NHDIEHOJ_03668	AGKIMEDE_04251	KMJKGGHA_05440	DDBIDOAO_05304	CGDAAFPO_02374	MCAEBMOJ_06408	KCKOMHIO_00206	GKFEOIKI_04650	KJJDDNMC_03931	HIBOFPIG_00935	BJLLLJKJ_04198	JGIPFBDA_02958	DHFOIPCI_06913	ADKPNDDD_00192	JFIFBHGF_04978	ELINPOGI_01874	ELADGCIG_01952	JMHKJALJ_02825	JNMGIFIK_05845	EANIBDIK_04004
group_8475: NHDIEHOJ_05717	DAFEIOHN_05551	AGKIMEDE_05569	KMJKGGHA_00906	DDBIDOAO_06446	CGDAAFPO_00698	MCAEBMOJ_04001	KCKOMHIO_01947	GKFEOIKI_00577	KJJDDNMC_06146	HIBOFPIG_02912	BJLLLJKJ_06527	JGIPFBDA_00168	DHFOIPCI_04722	ADKPNDDD_02130	JFIFBHGF_05758	ELINPOGI_02644	ELADGCIG_01092	JMHKJALJ_00898	JNMGIFIK_04810	EANIBDIK_05988
group_7080: NHDIEHOJ_03256	DAFEIOHN_00281	AGKIMEDE_03474	KMJKGGHA_01796	DDBIDOAO_00263	CGDAAFPO_06483	MCAEBMOJ_03163	KCKOMHIO_03520	GKFEOIKI_05229	KJJDDNMC_03368	HIBOFPIG_07034	BJLLLJKJ_01059	JGIPFBDA_03431	DHFOIPCI_00248	ADKPNDDD_06119	JFIFBHGF_03266	ELINPOGI_06627	ELADGCIG_03353	JMHKJALJ_06913	JNMGIFIK_00263	EANIBDIK_03503
group_8108: NHDIEHOJ_05009	DAFEIOHN_06217	AGKIMEDE_06252	KMJKGGHA_00076	DDBIDOAO_05752	CGDAAFPO_01407	MCAEBMOJ_04716	KCKOMHIO_02682	GKFEOIKI_01285	KJJDDNMC_05433	HIBOFPIG_03622	BJLLLJKJ_05826	JGIPFBDA_00855	DHFOIPCI_05428	ADKPNDDD_02840	JFIFBHGF_06444	ELINPOGI_03367	ELADGCIG_00349	JMHKJALJ_00249	JNMGIFIK_04111	EANIBDIK_05287
group_6911: NHDIEHOJ_03059	DAFEIOHN_00479	AGKIMEDE_03275	KMJKGGHA_01993	DDBIDOAO_00465	CGDAAFPO_06283	MCAEBMOJ_02964	KCKOMHIO_03718	GKFEOIKI_05030	KJJDDNMC_03147	HIBOFPIG_06835	BJLLLJKJ_00858	JGIPFBDA_03626	DHFOIPCI_00449	ADKPNDDD_06318	JFIFBHGF_03070	ELINPOGI_06827	ELADGCIG_03559	JMHKJALJ_07112	JNMGIFIK_00466	EANIBDIK_00015
group_6292: NHDIEHOJ_02332	DAFEIOHN_01211	AGKIMEDE_02542	KMJKGGHA_02716	DDBIDOAO_01409	CGDAAFPO_05509	MCAEBMOJ_02193	KCKOMHIO_04508	GKFEOIKI_01642	KJJDDNMC_02357	HIBOFPIG_06568	BJLLLJKJ_03886	JGIPFBDA_04351	DHFOIPCI_01265	ADKPNDDD_03322	JFIFBHGF_02339	ELINPOGI_03943	ELADGCIG_04262	JMHKJALJ_04116	JNMGIFIK_02278	EANIBDIK_00746
hndC: NHDIEHOJ_03246	DAFEIOHN_00291	AGKIMEDE_03464	KMJKGGHA_01806	DDBIDOAO_00273	CGDAAFPO_06473	MCAEBMOJ_03153	KCKOMHIO_03530	GKFEOIKI_05219	KJJDDNMC_03358	HIBOFPIG_07024	BJLLLJKJ_01049	JGIPFBDA_03441	DHFOIPCI_00258	ADKPNDDD_06129	JFIFBHGF_03256	ELINPOGI_06637	ELADGCIG_03363	JMHKJALJ_06923	JNMGIFIK_00273	EANIBDIK_03513
bcp_1: NHDIEHOJ_01861	DAFEIOHN_01678	AGKIMEDE_02154	KMJKGGHA_03103	DDBIDOAO_01879	CGDAAFPO_05051	MCAEBMOJ_01804	KCKOMHIO_04958	GKFEOIKI_02106	KJJDDNMC_01830	HIBOFPIG_06104	BJLLLJKJ_03412	JGIPFBDA_04799	DHFOIPCI_01738	ADKPNDDD_03789	JFIFBHGF_01889	ELINPOGI_04416	ELADGCIG_04710	JMHKJALJ_04629	JNMGIFIK_01827	EANIBDIK_01274
dnaX_1: NHDIEHOJ_01706	DAFEIOHN_01892	AGKIMEDE_01928	KMJKGGHA_03259	DDBIDOAO_02188	CGDAAFPO_04872	MCAEBMOJ_01635	KCKOMHIO_05116	GKFEOIKI_07239	KJJDDNMC_01673	HIBOFPIG_05778	BJLLLJKJ_03108	JGIPFBDA_05023	DHFOIPCI_01978	ADKPNDDD_04113	JFIFBHGF_01666	ELINPOGI_04638	ELADGCIG_04866	JMHKJALJ_04938	JNMGIFIK_01521	EANIBDIK_01577
yhaO: NHDIEHOJ_01340	DAFEIOHN_02248	AGKIMEDE_01563	KMJKGGHA_03623	DDBIDOAO_02548	CGDAAFPO_04510	MCAEBMOJ_01271	KCKOMHIO_05568	GKFEOIKI_06879	KJJDDNMC_01275	HIBOFPIG_05418	BJLLLJKJ_02745	JGIPFBDA_05421	DHFOIPCI_02341	ADKPNDDD_04473	JFIFBHGF_01268	ELINPOGI_04998	ELADGCIG_05233	JMHKJALJ_05294	JNMGIFIK_01137	EANIBDIK_01975
group_2936: NHDIEHOJ_01365	AGKIMEDE_01588	KMJKGGHA_03598	DDBIDOAO_02523	CGDAAFPO_04535	MCAEBMOJ_01296	KCKOMHIO_05543	GKFEOIKI_06904	KJJDDNMC_01300	HIBOFPIG_05443	BJLLLJKJ_02770	JGIPFBDA_05396	DHFOIPCI_02316	ADKPNDDD_04448	JFIFBHGF_01293	ELINPOGI_04973	ELADGCIG_05208	JNMGIFIK_01185	EANIBDIK_01950	DAFEIOHN_02223	JMHKJALJ_05269
group_8086: NHDIEHOJ_04973	DAFEIOHN_06254	AGKIMEDE_06290	KMJKGGHA_00114	DDBIDOAO_05716	CGDAAFPO_01443	MCAEBMOJ_04752	KCKOMHIO_02718	GKFEOIKI_01325	KJJDDNMC_05397	HIBOFPIG_03662	BJLLLJKJ_05790	JGIPFBDA_00891	DHFOIPCI_05465	ADKPNDDD_02880	JFIFBHGF_06480	ELINPOGI_03402	ELADGCIG_00312	JMHKJALJ_00213	JNMGIFIK_04075	EANIBDIK_05251
ddpF: NHDIEHOJ_02819	DAFEIOHN_00718	AGKIMEDE_03030	KMJKGGHA_02232	DDBIDOAO_00776	CGDAAFPO_05993	MCAEBMOJ_02671	KCKOMHIO_03960	GKFEOIKI_02837	KJJDDNMC_02842	HIBOFPIG_01729	BJLLLJKJ_00557	JGIPFBDA_03866	DHFOIPCI_00691	ADKPNDDD_06773	JFIFBHGF_02829	ELINPOGI_00437	ELADGCIG_03800	JMHKJALJ_03628	JNMGIFIK_00708	EANIBDIK_00255
phnS: NHDIEHOJ_05067	DAFEIOHN_06158	AGKIMEDE_06194	KMJKGGHA_00019	DDBIDOAO_05807	CGDAAFPO_01349	MCAEBMOJ_04658	KCKOMHIO_02625	GKFEOIKI_01226	KJJDDNMC_05491	HIBOFPIG_03563	BJLLLJKJ_05884	JGIPFBDA_00798	DHFOIPCI_05373	ADKPNDDD_02781	JFIFBHGF_06387	ELINPOGI_03287	ELADGCIG_00406	JMHKJALJ_00308	JNMGIFIK_04169	EANIBDIK_05346
melA_2: NHDIEHOJ_06228	DAFEIOHN_05022	AGKIMEDE_05054	KMJKGGHA_00394	DDBIDOAO_06960	CGDAAFPO_00164	MCAEBMOJ_03482	KCKOMHIO_01427	GKFEOIKI_00057	KJJDDNMC_06657	HIBOFPIG_02392	BJLLLJKJ_07041	JGIPFBDA_01163	DHFOIPCI_04203	ADKPNDDD_01609	JFIFBHGF_05203	ELINPOGI_02130	ELADGCIG_01606	JMHKJALJ_01486	JNMGIFIK_05323	EANIBDIK_06497
xylB_5: NHDIEHOJ_02444	DAFEIOHN_01101	AGKIMEDE_02652	KMJKGGHA_02605	DDBIDOAO_01234	CGDAAFPO_05619	MCAEBMOJ_02302	KCKOMHIO_04399	GKFEOIKI_02456	KJJDDNMC_02469	HIBOFPIG_02110	BJLLLJKJ_00078	JGIPFBDA_04240	DHFOIPCI_01089	ADKPNDDD_07154	JFIFBHGF_02451	ELINPOGI_00060	ELADGCIG_04150	JMHKJALJ_04007	JNMGIFIK_02452	EANIBDIK_00634
group_2919: NHDIEHOJ_01181	AGKIMEDE_01405	KMJKGGHA_03780	DDBIDOAO_02707	CGDAAFPO_04353	MCAEBMOJ_01114	KCKOMHIO_05725	GKFEOIKI_06722	KJJDDNMC_01118	HIBOFPIG_05259	BJLLLJKJ_02587	JGIPFBDA_05578	DHFOIPCI_02499	ADKPNDDD_04630	JFIFBHGF_01111	ELINPOGI_05157	JMHKJALJ_05449	JNMGIFIK_02716	EANIBDIK_02132	DAFEIOHN_02408	ELADGCIG_05391
ynhG_4: NHDIEHOJ_00067	DAFEIOHN_03504	AGKIMEDE_00234	KMJKGGHA_04847	DDBIDOAO_03843	CGDAAFPO_03186	MCAEBMOJ_00068	KCKOMHIO_06944	GKFEOIKI_05555	KJJDDNMC_00066	HIBOFPIG_04089	BJLLLJKJ_01385	JGIPFBDA_06623	DHFOIPCI_03705	ADKPNDDD_05793	JFIFBHGF_00067	ELINPOGI_06300	ELADGCIG_06442	JMHKJALJ_06588	JNMGIFIK_03805	EANIBDIK_03178
hrp1_3: NHDIEHOJ_05945	DAFEIOHN_05307	AGKIMEDE_05336	KMJKGGHA_00677	DDBIDOAO_06681	CGDAAFPO_00451	MCAEBMOJ_03771	KCKOMHIO_01707	GKFEOIKI_00338	KJJDDNMC_06375	HIBOFPIG_02673	BJLLLJKJ_06765	JGIPFBDA_01440	DHFOIPCI_04483	ADKPNDDD_01890	JFIFBHGF_05480	ELINPOGI_02411	ELADGCIG_01323	JMHKJALJ_01192	JNMGIFIK_05040	EANIBDIK_06220
csd_1: NHDIEHOJ_01852	DAFEIOHN_01687	AGKIMEDE_02145	KMJKGGHA_03112	DDBIDOAO_01888	CGDAAFPO_05042	MCAEBMOJ_01795	KCKOMHIO_04967	GKFEOIKI_02115	KJJDDNMC_01821	HIBOFPIG_06095	BJLLLJKJ_03403	JGIPFBDA_04808	DHFOIPCI_01747	ADKPNDDD_03798	JFIFBHGF_01880	ELINPOGI_04425	ELADGCIG_04719	JMHKJALJ_04638	JNMGIFIK_01818	EANIBDIK_01283
lutR_1: NHDIEHOJ_02727	DAFEIOHN_00810	AGKIMEDE_02939	KMJKGGHA_02323	DDBIDOAO_00867	CGDAAFPO_05902	MCAEBMOJ_02580	KCKOMHIO_04053	GKFEOIKI_02745	KJJDDNMC_02750	HIBOFPIG_01821	BJLLLJKJ_00467	JGIPFBDA_03957	DHFOIPCI_00781	ADKPNDDD_06865	JFIFBHGF_02738	ELINPOGI_00347	ELADGCIG_03869	JMHKJALJ_03722	EANIBDIK_00347	JNMGIFIK_00799
dmlR_3: NHDIEHOJ_00841	DAFEIOHN_02752	AGKIMEDE_00973	KMJKGGHA_04118	DDBIDOAO_03128	CGDAAFPO_04012	MCAEBMOJ_00774	KCKOMHIO_06147	GKFEOIKI_06380	KJJDDNMC_00776	HIBOFPIG_04917	BJLLLJKJ_02173	JGIPFBDA_05919	DHFOIPCI_02922	ADKPNDDD_04973	JFIFBHGF_00771	ELINPOGI_05500	ELADGCIG_05736	JMHKJALJ_05870	JNMGIFIK_03058	EANIBDIK_02472
dgkA: NHDIEHOJ_02001	DAFEIOHN_01537	AGKIMEDE_02295	KMJKGGHA_02964	DDBIDOAO_01739	CGDAAFPO_05191	MCAEBMOJ_01943	KCKOMHIO_04818	GKFEOIKI_01966	KJJDDNMC_01968	HIBOFPIG_06244	BJLLLJKJ_03551	JGIPFBDA_04660	DHFOIPCI_01598	ADKPNDDD_03648	JFIFBHGF_02028	ELINPOGI_04276	ELADGCIG_04571	JMHKJALJ_04488	JNMGIFIK_01966	EANIBDIK_01136
cytR_2: NHDIEHOJ_06101	DAFEIOHN_05157	AGKIMEDE_05180	KMJKGGHA_00518	DDBIDOAO_06831	CGDAAFPO_00295	MCAEBMOJ_03621	KCKOMHIO_01556	GKFEOIKI_00189	KJJDDNMC_06534	HIBOFPIG_02524	BJLLLJKJ_06913	JGIPFBDA_01288	DHFOIPCI_04332	ADKPNDDD_01741	JFIFBHGF_05328	ELINPOGI_02260	ELADGCIG_01475	JMHKJALJ_01342	JNMGIFIK_05189	EANIBDIK_06372
epsH_1: NHDIEHOJ_02135	DAFEIOHN_01403	AGKIMEDE_02429	KMJKGGHA_02830	DDBIDOAO_01605	CGDAAFPO_05397	MCAEBMOJ_02082	KCKOMHIO_04621	GKFEOIKI_01833	KJJDDNMC_02165	HIBOFPIG_06378	BJLLLJKJ_03686	JGIPFBDA_04465	DHFOIPCI_01465	ADKPNDDD_03513	JFIFBHGF_02224	ELINPOGI_04142	ELADGCIG_04375	JMHKJALJ_04317	JNMGIFIK_02163	EANIBDIK_00861
group_10264: KMJKGGHA_00828	NHDIEHOJ_05795	DAFEIOHN_05472	AGKIMEDE_05488	DDBIDOAO_06526	CGDAAFPO_00619	MCAEBMOJ_03923	KCKOMHIO_01868	GKFEOIKI_00493	KJJDDNMC_06224	HIBOFPIG_02828	BJLLLJKJ_06607	JGIPFBDA_00086	DHFOIPCI_04640	ADKPNDDD_02046	JFIFBHGF_05676	ELINPOGI_02564	ELADGCIG_01171	JMHKJALJ_01027	JNMGIFIK_04888	EANIBDIK_06066
group_6035: NHDIEHOJ_01998	DAFEIOHN_01540	AGKIMEDE_02292	KMJKGGHA_02967	DDBIDOAO_01742	CGDAAFPO_05188	MCAEBMOJ_01940	KCKOMHIO_04821	GKFEOIKI_01969	KJJDDNMC_01965	HIBOFPIG_06241	BJLLLJKJ_03548	JGIPFBDA_04663	DHFOIPCI_01601	ADKPNDDD_03651	JFIFBHGF_02025	ELINPOGI_04279	ELADGCIG_04574	JMHKJALJ_04491	JNMGIFIK_01963	EANIBDIK_01139
group_1579: KJJDDNMC_04506	NHDIEHOJ_04570	ELADGCIG_02804	EANIBDIK_04664	KMJKGGHA_06269	DAFEIOHN_04693	AGKIMEDE_04996	DDBIDOAO_04414	CGDAAFPO_01755	MCAEBMOJ_05717	KCKOMHIO_00960	GKFEOIKI_03644	HIBOFPIG_00385	BJLLLJKJ_04919	JGIPFBDA_01858	DHFOIPCI_06190	ADKPNDDD_01200	JFIFBHGF_03851	ELINPOGI_01186	JMHKJALJ_01859	JNMGIFIK_06728
group_2810: NHDIEHOJ_00174	AGKIMEDE_00341	KMJKGGHA_04738	DDBIDOAO_03734	CGDAAFPO_03294	MCAEBMOJ_00175	KCKOMHIO_06837	GKFEOIKI_05662	KJJDDNMC_00176	HIBOFPIG_04200	BJLLLJKJ_01492	JGIPFBDA_06514	DHFOIPCI_03598	ADKPNDDD_05686	JFIFBHGF_00176	ELINPOGI_06192	ELADGCIG_06333	JMHKJALJ_06482	JNMGIFIK_03695	EANIBDIK_03069	DAFEIOHN_03399
ffh: NHDIEHOJ_03423	DAFEIOHN_00094	AGKIMEDE_03644	KMJKGGHA_01626	DDBIDOAO_00094	CGDAAFPO_06734	MCAEBMOJ_03332	KCKOMHIO_03353	GKFEOIKI_05397	KJJDDNMC_03537	HIBOFPIG_07202	BJLLLJKJ_01227	JGIPFBDA_03263	DHFOIPCI_00078	ADKPNDDD_05951	JFIFBHGF_03433	ELINPOGI_06458	ELADGCIG_03185	JMHKJALJ_06746	JNMGIFIK_00093	EANIBDIK_03335
group_6958: NHDIEHOJ_03112	DAFEIOHN_00426	AGKIMEDE_03329	KMJKGGHA_01939	DDBIDOAO_00410	CGDAAFPO_06337	MCAEBMOJ_03017	KCKOMHIO_03664	GKFEOIKI_05084	KJJDDNMC_03201	HIBOFPIG_06889	BJLLLJKJ_00913	JGIPFBDA_03573	DHFOIPCI_00394	ADKPNDDD_06264	JFIFBHGF_03123	ELINPOGI_06772	ELADGCIG_03506	JMHKJALJ_07059	JNMGIFIK_00411	EANIBDIK_03646
cyaA_2: NHDIEHOJ_00485	DAFEIOHN_03066	AGKIMEDE_00653	KMJKGGHA_04426	DDBIDOAO_03424	CGDAAFPO_03609	MCAEBMOJ_00483	KCKOMHIO_06524	GKFEOIKI_06023	KJJDDNMC_00492	HIBOFPIG_04561	BJLLLJKJ_01814	DHFOIPCI_03278	ADKPNDDD_05330	ELINPOGI_05857	ELADGCIG_06019	JMHKJALJ_06170	JNMGIFIK_03384	EANIBDIK_02756	JGIPFBDA_06203	JFIFBHGF_00487
ybbH: NHDIEHOJ_00365	DAFEIOHN_03212	AGKIMEDE_00533	KMJKGGHA_04545	DDBIDOAO_03542	CGDAAFPO_03490	MCAEBMOJ_00364	KCKOMHIO_06645	GKFEOIKI_05866	KJJDDNMC_00372	HIBOFPIG_04403	BJLLLJKJ_01696	JGIPFBDA_06323	DHFOIPCI_03396	ADKPNDDD_05483	JFIFBHGF_00367	ELINPOGI_05977	ELADGCIG_06142	JMHKJALJ_06288	JNMGIFIK_03502	EANIBDIK_02878
group_2592: KMJKGGHA_03250	DDBIDOAO_02180	NHDIEHOJ_01714	DAFEIOHN_01883	AGKIMEDE_01936	CGDAAFPO_04880	MCAEBMOJ_01643	KCKOMHIO_05108	GKFEOIKI_07248	KJJDDNMC_01681	HIBOFPIG_05787	BJLLLJKJ_03116	JGIPFBDA_05015	DHFOIPCI_01970	ADKPNDDD_04104	JFIFBHGF_01674	ELINPOGI_04630	ELADGCIG_04858	JMHKJALJ_04929	JNMGIFIK_01529	EANIBDIK_01569
barA: DAFEIOHN_03174	NHDIEHOJ_00403	AGKIMEDE_00571	KMJKGGHA_04507	DDBIDOAO_03504	CGDAAFPO_03528	MCAEBMOJ_00402	KCKOMHIO_06607	KJJDDNMC_00410	BJLLLJKJ_01734	JGIPFBDA_06285	DHFOIPCI_03358	JFIFBHGF_00405	ELINPOGI_05938	ELADGCIG_06104	JMHKJALJ_06245	JNMGIFIK_03464	EANIBDIK_02840	GKFEOIKI_05904	HIBOFPIG_04441	ADKPNDDD_05445
group_6874: NHDIEHOJ_03014	DAFEIOHN_00524	AGKIMEDE_03230	KMJKGGHA_02038	DDBIDOAO_00510	CGDAAFPO_06238	MCAEBMOJ_02919	KCKOMHIO_03763	GKFEOIKI_04985	KJJDDNMC_03102	HIBOFPIG_06790	BJLLLJKJ_00813	JGIPFBDA_03671	DHFOIPCI_00494	ADKPNDDD_06363	JFIFBHGF_03025	ELINPOGI_06872	ELADGCIG_03604	JMHKJALJ_03363	JNMGIFIK_00511	EANIBDIK_00060
ugpC_8: NHDIEHOJ_04940	DAFEIOHN_06287	AGKIMEDE_06323	KMJKGGHA_00147	DDBIDOAO_05683	KCKOMHIO_02751	GKFEOIKI_01358	KJJDDNMC_05365	HIBOFPIG_03695	BJLLLJKJ_05757	JGIPFBDA_00924	DHFOIPCI_05498	ADKPNDDD_02913	JFIFBHGF_06513	ELINPOGI_03435	ELADGCIG_00280	JMHKJALJ_00180	JNMGIFIK_04042	EANIBDIK_05218	CGDAAFPO_01476	MCAEBMOJ_04785
group_6280: NHDIEHOJ_02318	DAFEIOHN_01225	AGKIMEDE_02527	KMJKGGHA_02730	DDBIDOAO_01423	CGDAAFPO_05495	MCAEBMOJ_02179	KCKOMHIO_04522	GKFEOIKI_01656	KJJDDNMC_02343	HIBOFPIG_06554	BJLLLJKJ_03872	JGIPFBDA_04365	DHFOIPCI_01279	ADKPNDDD_03336	JFIFBHGF_02325	ELINPOGI_03957	ELADGCIG_04276	JMHKJALJ_04131	JNMGIFIK_02264	EANIBDIK_00760
group_5307: NHDIEHOJ_01069	DAFEIOHN_02519	AGKIMEDE_01201	KMJKGGHA_03889	DDBIDOAO_02893	CGDAAFPO_04243	MCAEBMOJ_01002	KCKOMHIO_05916	GKFEOIKI_06610	KJJDDNMC_01003	HIBOFPIG_05147	BJLLLJKJ_02403	JGIPFBDA_05691	DHFOIPCI_02691	ADKPNDDD_04742	JFIFBHGF_00998	ELINPOGI_05267	ELADGCIG_05507	JMHKJALJ_05638	JNMGIFIK_02825	EANIBDIK_02244
ydcV_2: NHDIEHOJ_02460	DAFEIOHN_01085	AGKIMEDE_02668	KMJKGGHA_02589	DDBIDOAO_01218	CGDAAFPO_05635	MCAEBMOJ_02318	KCKOMHIO_04383	GKFEOIKI_02472	KJJDDNMC_02485	HIBOFPIG_02094	BJLLLJKJ_00094	JGIPFBDA_04224	DHFOIPCI_01072	ADKPNDDD_07138	JFIFBHGF_02467	ELINPOGI_00076	ELADGCIG_04134	JMHKJALJ_03991	JNMGIFIK_02468	EANIBDIK_00618
group_3418: NHDIEHOJ_05063	DAFEIOHN_06162	AGKIMEDE_06198	CGDAAFPO_01353	MCAEBMOJ_04662	KCKOMHIO_02629	KJJDDNMC_05487	ELADGCIG_00402	JMHKJALJ_00304	KMJKGGHA_00023	DDBIDOAO_05803	GKFEOIKI_01230	HIBOFPIG_03567	BJLLLJKJ_05880	JGIPFBDA_00802	DHFOIPCI_05377	ADKPNDDD_02785	JFIFBHGF_06391	ELINPOGI_03291	JNMGIFIK_04165	EANIBDIK_05342
group_7296: NHDIEHOJ_03498	DAFEIOHN_00018	AGKIMEDE_03719	KMJKGGHA_04930	DDBIDOAO_00018	CGDAAFPO_06811	MCAEBMOJ_03409	KCKOMHIO_03277	GKFEOIKI_05472	KJJDDNMC_03612	HIBOFPIG_07278	BJLLLJKJ_01302	JGIPFBDA_03188	DHFOIPCI_00002	ADKPNDDD_05876	JFIFBHGF_03508	ELINPOGI_06383	ELADGCIG_03109	JMHKJALJ_06671	JNMGIFIK_00018	EANIBDIK_03260
gfo_2: NHDIEHOJ_00305	DAFEIOHN_03271	AGKIMEDE_00473	KMJKGGHA_04604	DDBIDOAO_03601	CGDAAFPO_03429	MCAEBMOJ_00304	KCKOMHIO_06705	GKFEOIKI_05806	KJJDDNMC_00312	HIBOFPIG_04343	BJLLLJKJ_01634	JGIPFBDA_06382	DHFOIPCI_03455	ADKPNDDD_05542	JFIFBHGF_00308	ELINPOGI_06051	ELADGCIG_06201	JMHKJALJ_06347	JNMGIFIK_03562	EANIBDIK_02937
lpxM2: NHDIEHOJ_02055	DAFEIOHN_01483	AGKIMEDE_02349	KMJKGGHA_02910	DDBIDOAO_01685	CGDAAFPO_05317	MCAEBMOJ_02002	KCKOMHIO_04701	GKFEOIKI_01912	KJJDDNMC_02085	HIBOFPIG_06299	BJLLLJKJ_03606	JGIPFBDA_04545	DHFOIPCI_01544	ADKPNDDD_03593	JFIFBHGF_02144	ELINPOGI_04222	ELADGCIG_04455	JMHKJALJ_04396	JNMGIFIK_02084	EANIBDIK_00941
group_8543: NHDIEHOJ_05831	DAFEIOHN_05434	AGKIMEDE_05451	KMJKGGHA_00792	DDBIDOAO_06563	CGDAAFPO_00581	MCAEBMOJ_03887	KCKOMHIO_01831	GKFEOIKI_00456	KJJDDNMC_06261	HIBOFPIG_02791	BJLLLJKJ_06644	JGIPFBDA_00049	DHFOIPCI_04603	ADKPNDDD_02009	JFIFBHGF_05639	ELINPOGI_02528	ELADGCIG_01207	JMHKJALJ_01063	JNMGIFIK_04925	EANIBDIK_06103
nifK_2: NHDIEHOJ_04014	DAFEIOHN_04251	AGKIMEDE_04526	KMJKGGHA_05807	DDBIDOAO_04839	CGDAAFPO_02192	MCAEBMOJ_06151	KCKOMHIO_01111	GKFEOIKI_04086	KJJDDNMC_03685	HIBOFPIG_01502	BJLLLJKJ_04488	JGIPFBDA_02500	DHFOIPCI_06626	ADKPNDDD_00757	JFIFBHGF_04494	ELINPOGI_01602	ELADGCIG_02388	JMHKJALJ_02445	JNMGIFIK_06296	EANIBDIK_04195
group_8295: NHDIEHOJ_05424	DAFEIOHN_05845	AGKIMEDE_05869	KMJKGGHA_01208	DDBIDOAO_06146	CGDAAFPO_00993	MCAEBMOJ_04302	KCKOMHIO_02245	GKFEOIKI_00875	KJJDDNMC_05851	HIBOFPIG_03210	BJLLLJKJ_06228	JGIPFBDA_00465	DHFOIPCI_05018	ADKPNDDD_02429	JFIFBHGF_06054	ELINPOGI_02938	ELADGCIG_00796	JMHKJALJ_00607	JNMGIFIK_04516	EANIBDIK_05693
ccmE: NHDIEHOJ_01088	DAFEIOHN_02500	AGKIMEDE_01219	KMJKGGHA_03871	DDBIDOAO_02875	CGDAAFPO_04262	MCAEBMOJ_01021	KCKOMHIO_05897	GKFEOIKI_06628	KJJDDNMC_01025	HIBOFPIG_05165	BJLLLJKJ_02421	JGIPFBDA_05669	DHFOIPCI_02672	ADKPNDDD_04724	JFIFBHGF_01020	ELINPOGI_05248	ELADGCIG_05485	JMHKJALJ_05619	JNMGIFIK_02807	EANIBDIK_02223
group_3002: NHDIEHOJ_02142	DAFEIOHN_01396	AGKIMEDE_02436	KMJKGGHA_02823	CGDAAFPO_05404	MCAEBMOJ_02088	KCKOMHIO_04614	GKFEOIKI_01826	KJJDDNMC_02174	HIBOFPIG_06385	BJLLLJKJ_03693	JGIPFBDA_04457	DHFOIPCI_01458	ADKPNDDD_03506	JFIFBHGF_02232	ELINPOGI_04135	ELADGCIG_04368	JMHKJALJ_04310	JNMGIFIK_02170	EANIBDIK_00853	DDBIDOAO_01598
nanT: NHDIEHOJ_04658	DAFEIOHN_04773	AGKIMEDE_03815	DDBIDOAO_04319	MCAEBMOJ_05627	GKFEOIKI_04356	HIBOFPIG_01230	BJLLLJKJ_05015	JGIPFBDA_01762	DHFOIPCI_06096	ADKPNDDD_00486	JFIFBHGF_03755	ELINPOGI_01091	JMHKJALJ_01821	JNMGIFIK_06824	KMJKGGHA_06341	CGDAAFPO_01660	KCKOMHIO_01054	KJJDDNMC_04414	ELADGCIG_02893	EANIBDIK_04788
queC: NHDIEHOJ_05769	DAFEIOHN_05498	AGKIMEDE_05514	KMJKGGHA_00854	DDBIDOAO_06500	CGDAAFPO_00645	MCAEBMOJ_03949	KCKOMHIO_01894	GKFEOIKI_00519	KJJDDNMC_06198	HIBOFPIG_02854	BJLLLJKJ_06581	JGIPFBDA_00112	DHFOIPCI_04666	ADKPNDDD_02072	JFIFBHGF_05702	ELINPOGI_02590	ELADGCIG_01145	JMHKJALJ_00952	JNMGIFIK_04862	EANIBDIK_06040
ribN_7: NHDIEHOJ_06354	AGKIMEDE_06439	DDBIDOAO_05567	CGDAAFPO_01582	KCKOMHIO_02866	GKFEOIKI_01463	HIBOFPIG_03800	BJLLLJKJ_05650	JGIPFBDA_01039	DHFOIPCI_05613	ADKPNDDD_03018	JFIFBHGF_06628	ELINPOGI_03552	ELADGCIG_00161	JNMGIFIK_03937	DAFEIOHN_06394	KMJKGGHA_00266	MCAEBMOJ_04902	KJJDDNMC_05249	JMHKJALJ_00077	EANIBDIK_05103
cbpA_2: NHDIEHOJ_03464	DAFEIOHN_00053	AGKIMEDE_03685	KMJKGGHA_04964	DDBIDOAO_00052	CGDAAFPO_06775	MCAEBMOJ_03374	KCKOMHIO_03312	GKFEOIKI_05438	KJJDDNMC_03578	HIBOFPIG_07244	BJLLLJKJ_01268	JGIPFBDA_03222	DHFOIPCI_00037	ADKPNDDD_05910	JFIFBHGF_03474	ELINPOGI_06417	ELADGCIG_03143	JMHKJALJ_06705	JNMGIFIK_00052	EANIBDIK_03294
cyoC_2: NHDIEHOJ_05990	AGKIMEDE_05291	KMJKGGHA_00630	GKFEOIKI_00295	KJJDDNMC_06421	HIBOFPIG_02630	JGIPFBDA_01395	ADKPNDDD_01847	JFIFBHGF_05435	ELINPOGI_02366	ELADGCIG_01368	EANIBDIK_06264	DAFEIOHN_05262	DDBIDOAO_06725	KCKOMHIO_01660	BJLLLJKJ_06809	DHFOIPCI_04439	JMHKJALJ_01237	JNMGIFIK_05085	CGDAAFPO_00404	MCAEBMOJ_03727
ropA_2: DAFEIOHN_02461	NHDIEHOJ_01126	AGKIMEDE_01348	KMJKGGHA_03833	DDBIDOAO_02760	CGDAAFPO_04300	MCAEBMOJ_01059	KCKOMHIO_05780	GKFEOIKI_06666	KJJDDNMC_01065	HIBOFPIG_05203	BJLLLJKJ_02534	JGIPFBDA_05631	DHFOIPCI_02552	ADKPNDDD_04686	JFIFBHGF_01058	ELINPOGI_05210	ELADGCIG_05444	JMHKJALJ_05503	JNMGIFIK_02769	EANIBDIK_02185
dnaJ_1: NHDIEHOJ_02902	DAFEIOHN_00634	AGKIMEDE_03119	KMJKGGHA_02149	DDBIDOAO_00692	CGDAAFPO_06080	MCAEBMOJ_02754	KCKOMHIO_03873	GKFEOIKI_02921	KJJDDNMC_02925	HIBOFPIG_01645	BJLLLJKJ_00641	JGIPFBDA_03782	DHFOIPCI_00607	ADKPNDDD_06689	JFIFBHGF_02913	ELINPOGI_00521	ELADGCIG_03716	JMHKJALJ_03476	JNMGIFIK_00624	EANIBDIK_00171
ftsI_1: NHDIEHOJ_02395	DAFEIOHN_01150	AGKIMEDE_02603	KMJKGGHA_02654	DDBIDOAO_01349	CGDAAFPO_05569	MCAEBMOJ_02253	KCKOMHIO_04448	GKFEOIKI_01582	KJJDDNMC_02419	HIBOFPIG_06628	BJLLLJKJ_03946	JGIPFBDA_04289	DHFOIPCI_01205	ADKPNDDD_03262	JFIFBHGF_02401	ELINPOGI_03883	ELADGCIG_04200	JMHKJALJ_04056	JNMGIFIK_02338	EANIBDIK_00684
pbpF_2: NHDIEHOJ_04640	BJLLLJKJ_04997	DHFOIPCI_06113	ADKPNDDD_01278	ELINPOGI_01108	JMHKJALJ_01839	JNMGIFIK_06806	DAFEIOHN_04712	AGKIMEDE_03797	DDBIDOAO_04336	CGDAAFPO_01678	MCAEBMOJ_05645	KCKOMHIO_01035	GKFEOIKI_03566	HIBOFPIG_00463	KMJKGGHA_06324	KJJDDNMC_04444	JGIPFBDA_01785	JFIFBHGF_03778	ELADGCIG_02860	EANIBDIK_04760
flgC: NHDIEHOJ_00694	DAFEIOHN_02881	AGKIMEDE_00825	KMJKGGHA_04266	DDBIDOAO_03264	CGDAAFPO_03833	MCAEBMOJ_00642	KCKOMHIO_06279	GKFEOIKI_06245	KJJDDNMC_00651	HIBOFPIG_04782	BJLLLJKJ_02036	JGIPFBDA_06043	DHFOIPCI_03057	ADKPNDDD_05108	JFIFBHGF_00647	ELINPOGI_05635	ELADGCIG_05860	JMHKJALJ_06009	JNMGIFIK_03195	EANIBDIK_02596
group_8425: NHDIEHOJ_05630	DAFEIOHN_05636	AGKIMEDE_05655	KMJKGGHA_00996	DDBIDOAO_06357	CGDAAFPO_00784	MCAEBMOJ_04087	KCKOMHIO_02035	GKFEOIKI_00665	KJJDDNMC_06058	HIBOFPIG_03000	BJLLLJKJ_06437	JGIPFBDA_00256	DHFOIPCI_04812	ADKPNDDD_02218	JFIFBHGF_05845	ELINPOGI_02733	ELADGCIG_01004	JMHKJALJ_00813	JNMGIFIK_04725	EANIBDIK_05900
mrpD_3: NHDIEHOJ_04443	DAFEIOHN_04552	AGKIMEDE_04842	KMJKGGHA_06115	DDBIDOAO_04565	CGDAAFPO_01907	MCAEBMOJ_05866	KCKOMHIO_00795	GKFEOIKI_03800	KJJDDNMC_04626	HIBOFPIG_00228	BJLLLJKJ_04769	JGIPFBDA_02187	DHFOIPCI_06345	ADKPNDDD_01042	JFIFBHGF_04181	ELINPOGI_01324	ELADGCIG_02683	JMHKJALJ_02001	JNMGIFIK_06576	EANIBDIK_04531
ecfG_5: NHDIEHOJ_05984	DAFEIOHN_05268	AGKIMEDE_05297	KMJKGGHA_00636	DDBIDOAO_06719	CGDAAFPO_00410	MCAEBMOJ_03733	KCKOMHIO_01666	GKFEOIKI_00301	KJJDDNMC_06415	HIBOFPIG_02636	BJLLLJKJ_06803	JGIPFBDA_01401	DHFOIPCI_04445	ADKPNDDD_01853	JFIFBHGF_05441	ELINPOGI_02372	ELADGCIG_01362	JMHKJALJ_01231	JNMGIFIK_05079	EANIBDIK_06258
group_5751: NHDIEHOJ_01640	DAFEIOHN_01950	AGKIMEDE_01868	KMJKGGHA_03319	DDBIDOAO_02247	CGDAAFPO_04814	MCAEBMOJ_01575	KCKOMHIO_05172	GKFEOIKI_07180	KJJDDNMC_01578	HIBOFPIG_05719	BJLLLJKJ_03047	JGIPFBDA_05118	DHFOIPCI_02037	ADKPNDDD_04172	JFIFBHGF_01571	ELINPOGI_04697	ELADGCIG_04927	JMHKJALJ_04999	JNMGIFIK_01461	EANIBDIK_01674
yadH_1: NHDIEHOJ_02006	DAFEIOHN_01532	AGKIMEDE_02300	KMJKGGHA_02959	DDBIDOAO_01734	CGDAAFPO_05196	MCAEBMOJ_01948	KCKOMHIO_04813	GKFEOIKI_01961	KJJDDNMC_01973	HIBOFPIG_06249	BJLLLJKJ_03556	JGIPFBDA_04655	DHFOIPCI_01593	ADKPNDDD_03643	JFIFBHGF_02033	ELINPOGI_04271	ELADGCIG_04566	JMHKJALJ_04483	JNMGIFIK_01971	EANIBDIK_01131
spoVK: NHDIEHOJ_04900	DAFEIOHN_06325	AGKIMEDE_06360	DDBIDOAO_05646	CGDAAFPO_01515	MCAEBMOJ_04823	KCKOMHIO_02788	GKFEOIKI_01395	KJJDDNMC_05328	HIBOFPIG_03732	BJLLLJKJ_05720	JGIPFBDA_00961	DHFOIPCI_05535	ADKPNDDD_02950	JFIFBHGF_06550	ELINPOGI_03474	ELADGCIG_00240	JMHKJALJ_00143	JNMGIFIK_04005	EANIBDIK_05181	KMJKGGHA_00184
group_6731: NHDIEHOJ_02860	DAFEIOHN_00676	AGKIMEDE_03077	KMJKGGHA_02191	DDBIDOAO_00735	CGDAAFPO_06037	MCAEBMOJ_02712	KCKOMHIO_03915	GKFEOIKI_02878	KJJDDNMC_02883	HIBOFPIG_01688	BJLLLJKJ_00598	JGIPFBDA_03824	DHFOIPCI_00650	ADKPNDDD_06732	JFIFBHGF_02871	ELINPOGI_00478	ELADGCIG_03758	JMHKJALJ_03586	JNMGIFIK_00667	EANIBDIK_00214
group_6566: NHDIEHOJ_02652	DAFEIOHN_00886	AGKIMEDE_02859	KMJKGGHA_02402	DDBIDOAO_00943	CGDAAFPO_05826	MCAEBMOJ_02505	KCKOMHIO_04129	GKFEOIKI_02669	KJJDDNMC_02672	HIBOFPIG_01897	BJLLLJKJ_00391	JGIPFBDA_04035	DHFOIPCI_00857	ADKPNDDD_06941	JFIFBHGF_02660	ELINPOGI_00271	ELADGCIG_03945	JMHKJALJ_03803	JNMGIFIK_00875	EANIBDIK_00428
glnG: BJLLLJKJ_02954	NHDIEHOJ_01550	DAFEIOHN_02042	AGKIMEDE_01776	KMJKGGHA_03411	DDBIDOAO_02339	CGDAAFPO_04721	MCAEBMOJ_01481	KCKOMHIO_05357	GKFEOIKI_07088	KJJDDNMC_01486	HIBOFPIG_05627	JGIPFBDA_05210	DHFOIPCI_02132	ADKPNDDD_04264	JFIFBHGF_01479	ELINPOGI_04789	ELADGCIG_05021	JMHKJALJ_05088	JNMGIFIK_01369	EANIBDIK_01766
rlmI: DDBIDOAO_03507	NHDIEHOJ_00400	DAFEIOHN_03177	AGKIMEDE_00568	KMJKGGHA_04510	CGDAAFPO_03525	MCAEBMOJ_00399	KCKOMHIO_06610	GKFEOIKI_05901	KJJDDNMC_00407	HIBOFPIG_04438	BJLLLJKJ_01731	JGIPFBDA_06288	DHFOIPCI_03361	ADKPNDDD_05448	JFIFBHGF_00402	ELINPOGI_05942	ELADGCIG_06107	JMHKJALJ_06248	JNMGIFIK_03467	EANIBDIK_02843
group_6050: NHDIEHOJ_02013	DAFEIOHN_01525	AGKIMEDE_02307	KMJKGGHA_02952	DDBIDOAO_01727	CGDAAFPO_05203	MCAEBMOJ_01955	KCKOMHIO_04806	GKFEOIKI_01954	KJJDDNMC_01980	HIBOFPIG_06256	BJLLLJKJ_03563	JGIPFBDA_04648	DHFOIPCI_01586	ADKPNDDD_03636	JFIFBHGF_02040	ELINPOGI_04264	ELADGCIG_04559	JMHKJALJ_04476	JNMGIFIK_01978	EANIBDIK_01124
copA_1: NHDIEHOJ_00635	DAFEIOHN_02940	AGKIMEDE_00753	KMJKGGHA_04325	DDBIDOAO_03323	CGDAAFPO_03709	MCAEBMOJ_00583	KCKOMHIO_06402	GKFEOIKI_06124	KJJDDNMC_00592	HIBOFPIG_04661	BJLLLJKJ_01915	JGIPFBDA_06103	DHFOIPCI_03178	ADKPNDDD_05229	JFIFBHGF_00587	ELINPOGI_05756	ELADGCIG_05919	JMHKJALJ_06068	JNMGIFIK_03282	EANIBDIK_02656
rbsB_5: NHDIEHOJ_05051	DAFEIOHN_06174	AGKIMEDE_06210	KMJKGGHA_00035	DDBIDOAO_05791	CGDAAFPO_01365	MCAEBMOJ_04674	KCKOMHIO_02642	GKFEOIKI_01242	KJJDDNMC_05475	HIBOFPIG_03579	BJLLLJKJ_05868	JGIPFBDA_00814	DHFOIPCI_05389	ADKPNDDD_02797	JFIFBHGF_06403	ELINPOGI_03303	ELADGCIG_00390	JMHKJALJ_00292	JNMGIFIK_04153	EANIBDIK_05330
araC_1: NHDIEHOJ_00118	DAFEIOHN_03453	AGKIMEDE_00285	KMJKGGHA_04794	DDBIDOAO_03792	CGDAAFPO_03238	MCAEBMOJ_00120	KCKOMHIO_06892	GKFEOIKI_05606	KJJDDNMC_00117	HIBOFPIG_04144	BJLLLJKJ_01436	JGIPFBDA_06572	DHFOIPCI_03654	ADKPNDDD_05742	JFIFBHGF_00118	ELINPOGI_06249	ELADGCIG_06391	JMHKJALJ_06536	JNMGIFIK_03754	EANIBDIK_03127
group_5902: NHDIEHOJ_01844	DAFEIOHN_01695	AGKIMEDE_02137	KMJKGGHA_03120	DDBIDOAO_01897	CGDAAFPO_05034	MCAEBMOJ_01787	KCKOMHIO_04975	GKFEOIKI_02124	KJJDDNMC_01813	HIBOFPIG_06086	BJLLLJKJ_03394	JGIPFBDA_04816	DHFOIPCI_01756	ADKPNDDD_03807	JFIFBHGF_01872	ELINPOGI_04434	ELADGCIG_04727	JMHKJALJ_04646	JNMGIFIK_01809	EANIBDIK_01292
ycjG: NHDIEHOJ_01953	DAFEIOHN_01584	AGKIMEDE_02248	KMJKGGHA_03012	DDBIDOAO_01786	CGDAAFPO_05144	MCAEBMOJ_01896	KCKOMHIO_04865	GKFEOIKI_02013	KJJDDNMC_01921	HIBOFPIG_06197	BJLLLJKJ_03504	JGIPFBDA_04707	DHFOIPCI_01645	ADKPNDDD_03696	JFIFBHGF_01981	ELINPOGI_04323	ELADGCIG_04618	JMHKJALJ_04536	JNMGIFIK_01919	EANIBDIK_01183
group_4584: NHDIEHOJ_00181	DAFEIOHN_03392	AGKIMEDE_00348	KMJKGGHA_04731	DDBIDOAO_03727	CGDAAFPO_03301	MCAEBMOJ_00182	KCKOMHIO_06830	GKFEOIKI_05669	KJJDDNMC_00183	HIBOFPIG_04207	BJLLLJKJ_01499	JGIPFBDA_06507	DHFOIPCI_03591	ADKPNDDD_05679	JFIFBHGF_00183	ELINPOGI_06185	ELADGCIG_06326	JMHKJALJ_06475	JNMGIFIK_03688	EANIBDIK_03062
group_6832: NHDIEHOJ_02971	DAFEIOHN_00567	AGKIMEDE_03187	KMJKGGHA_02082	DDBIDOAO_00555	CGDAAFPO_06195	MCAEBMOJ_02874	KCKOMHIO_03806	GKFEOIKI_04940	KJJDDNMC_03058	HIBOFPIG_06745	BJLLLJKJ_00768	JGIPFBDA_03714	DHFOIPCI_00539	ADKPNDDD_06408	JFIFBHGF_02982	ELINPOGI_06917	ELADGCIG_03648	JMHKJALJ_03408	JNMGIFIK_00556	EANIBDIK_00103
parB_2: NHDIEHOJ_04880	DAFEIOHN_03891	KMJKGGHA_05275	CGDAAFPO_02537	KJJDDNMC_04092	JGIPFBDA_03117	JFIFBHGF_05137	ELADGCIG_02110	EANIBDIK_03850	AGKIMEDE_04102	DDBIDOAO_05461	MCAEBMOJ_06557	KCKOMHIO_00050	GKFEOIKI_04805	HIBOFPIG_00780	BJLLLJKJ_04038	DHFOIPCI_07072	ADKPNDDD_00037	ELINPOGI_02031	JMHKJALJ_01543	JNMGIFIK_05689
group_6715: NHDIEHOJ_02840	DAFEIOHN_00696	AGKIMEDE_03051	KMJKGGHA_02211	DDBIDOAO_00755	CGDAAFPO_06017	MCAEBMOJ_02692	KCKOMHIO_03936	GKFEOIKI_02858	KJJDDNMC_02863	HIBOFPIG_01708	BJLLLJKJ_00578	JGIPFBDA_03844	DHFOIPCI_00670	ADKPNDDD_06752	JFIFBHGF_02851	ELINPOGI_00458	ELADGCIG_03778	JMHKJALJ_03606	JNMGIFIK_00687	EANIBDIK_00234
cysQ_1: NHDIEHOJ_02705	DAFEIOHN_00833	AGKIMEDE_02914	KMJKGGHA_02348	DDBIDOAO_00890	CGDAAFPO_05879	MCAEBMOJ_02558	KCKOMHIO_04076	GKFEOIKI_02722	KJJDDNMC_02725	HIBOFPIG_01844	BJLLLJKJ_00444	JGIPFBDA_03982	DHFOIPCI_00804	ADKPNDDD_06888	JFIFBHGF_02713	ELINPOGI_00324	ELADGCIG_03892	JMHKJALJ_03749	JNMGIFIK_00822	EANIBDIK_00376
afr_3: NHDIEHOJ_03483	DAFEIOHN_00033	AGKIMEDE_03704	KMJKGGHA_04945	DDBIDOAO_00033	CGDAAFPO_06795	MCAEBMOJ_03393	KCKOMHIO_03292	GKFEOIKI_05457	KJJDDNMC_03597	HIBOFPIG_07263	BJLLLJKJ_01287	JGIPFBDA_03203	DHFOIPCI_00018	ADKPNDDD_05891	JFIFBHGF_03493	ELINPOGI_06398	ELADGCIG_03124	JMHKJALJ_06686	JNMGIFIK_00033	EANIBDIK_03275
group_7303: NHDIEHOJ_03507	DAFEIOHN_00009	AGKIMEDE_00161	KMJKGGHA_04921	DDBIDOAO_00009	CGDAAFPO_06820	MCAEBMOJ_03418	KCKOMHIO_07017	GKFEOIKI_05481	KJJDDNMC_03621	HIBOFPIG_07287	BJLLLJKJ_01311	JGIPFBDA_03179	DHFOIPCI_03779	ADKPNDDD_05867	JFIFBHGF_03517	ELINPOGI_06374	ELADGCIG_06515	JMHKJALJ_06662	JNMGIFIK_00009	EANIBDIK_03251
luxA_1: NHDIEHOJ_02983	DAFEIOHN_00555	AGKIMEDE_03199	KMJKGGHA_02070	DDBIDOAO_00543	CGDAAFPO_06207	MCAEBMOJ_02886	KCKOMHIO_03794	GKFEOIKI_04952	KJJDDNMC_03070	HIBOFPIG_06757	BJLLLJKJ_00780	JGIPFBDA_03702	DHFOIPCI_00527	ADKPNDDD_06396	JFIFBHGF_02994	ELINPOGI_06905	ELADGCIG_03636	JMHKJALJ_03395	JNMGIFIK_00544	EANIBDIK_00091
hisQ_2: NHDIEHOJ_00611	DAFEIOHN_02964	AGKIMEDE_00729	KMJKGGHA_04349	DDBIDOAO_03347	CGDAAFPO_03685	MCAEBMOJ_00559	KCKOMHIO_06426	GKFEOIKI_06100	KJJDDNMC_00568	HIBOFPIG_04637	BJLLLJKJ_01891	JGIPFBDA_06127	DHFOIPCI_03202	ADKPNDDD_05254	JFIFBHGF_00563	ELINPOGI_05780	ELADGCIG_05943	JMHKJALJ_06092	JNMGIFIK_03306	EANIBDIK_02680
group_7820: NHDIEHOJ_04471	DAFEIOHN_04580	AGKIMEDE_04874	KMJKGGHA_06146	DDBIDOAO_04537	CGDAAFPO_01879	MCAEBMOJ_05836	KCKOMHIO_00823	GKFEOIKI_03772	KJJDDNMC_04598	HIBOFPIG_00256	BJLLLJKJ_04797	JGIPFBDA_02159	DHFOIPCI_06317	ADKPNDDD_01070	JFIFBHGF_04153	ELINPOGI_01296	ELADGCIG_02711	JMHKJALJ_01974	JNMGIFIK_06605	EANIBDIK_04559
metZ: NHDIEHOJ_00572	DAFEIOHN_03003	AGKIMEDE_00690	KMJKGGHA_04388	DDBIDOAO_03387	CGDAAFPO_03646	MCAEBMOJ_00520	KCKOMHIO_06466	GKFEOIKI_06060	KJJDDNMC_00529	HIBOFPIG_04598	BJLLLJKJ_01851	JGIPFBDA_06166	DHFOIPCI_03241	ADKPNDDD_05293	JFIFBHGF_00524	ELINPOGI_05820	ELADGCIG_05982	JMHKJALJ_06132	JNMGIFIK_03346	EANIBDIK_02719
kdgR_2: NHDIEHOJ_05406	DAFEIOHN_05863	AGKIMEDE_05887	KMJKGGHA_01226	DDBIDOAO_06128	CGDAAFPO_01011	MCAEBMOJ_04320	KCKOMHIO_02262	GKFEOIKI_00893	KJJDDNMC_05833	HIBOFPIG_03228	BJLLLJKJ_06210	JGIPFBDA_00483	DHFOIPCI_05036	ADKPNDDD_02447	JFIFBHGF_06072	ELINPOGI_02956	ELADGCIG_00778	JMHKJALJ_00589	JNMGIFIK_04498	EANIBDIK_05675
mrpB: NHDIEHOJ_01059	DAFEIOHN_02529	AGKIMEDE_01191	KMJKGGHA_03899	DDBIDOAO_02903	CGDAAFPO_04233	MCAEBMOJ_00992	KCKOMHIO_05926	GKFEOIKI_06600	KJJDDNMC_00993	HIBOFPIG_05137	BJLLLJKJ_02393	JGIPFBDA_05701	DHFOIPCI_02701	ADKPNDDD_04752	JFIFBHGF_00988	ELINPOGI_05277	ELADGCIG_05517	JMHKJALJ_05648	JNMGIFIK_02835	EANIBDIK_02254
group_2901: NHDIEHOJ_01007	DAFEIOHN_02583	AGKIMEDE_01139	KMJKGGHA_03951	DDBIDOAO_02957	CGDAAFPO_04180	MCAEBMOJ_00940	KCKOMHIO_05978	GKFEOIKI_06547	KJJDDNMC_00942	HIBOFPIG_05084	BJLLLJKJ_02340	JGIPFBDA_05752	DHFOIPCI_02754	ADKPNDDD_04805	JFIFBHGF_00937	ELINPOGI_05330	ELADGCIG_05569	JNMGIFIK_02889	EANIBDIK_02305	JMHKJALJ_05701
group_5916: NHDIEHOJ_01860	DAFEIOHN_01679	AGKIMEDE_02153	KMJKGGHA_03104	DDBIDOAO_01880	CGDAAFPO_05050	MCAEBMOJ_01803	KCKOMHIO_04959	GKFEOIKI_02107	KJJDDNMC_01829	HIBOFPIG_06103	BJLLLJKJ_03411	JGIPFBDA_04800	DHFOIPCI_01739	ADKPNDDD_03790	JFIFBHGF_01888	ELINPOGI_04417	ELADGCIG_04711	JMHKJALJ_04630	JNMGIFIK_01826	EANIBDIK_01275
group_8063: NHDIEHOJ_04938	DAFEIOHN_06289	AGKIMEDE_06325	KMJKGGHA_00149	DDBIDOAO_05681	CGDAAFPO_01478	MCAEBMOJ_04787	KCKOMHIO_02753	GKFEOIKI_01360	KJJDDNMC_05363	HIBOFPIG_03697	BJLLLJKJ_05755	JGIPFBDA_00926	DHFOIPCI_05500	ADKPNDDD_02915	JFIFBHGF_06515	ELINPOGI_03437	ELADGCIG_00278	JMHKJALJ_00178	JNMGIFIK_04040	EANIBDIK_05216
hexR_3: NHDIEHOJ_02287	DAFEIOHN_01256	AGKIMEDE_02496	KMJKGGHA_02761	DDBIDOAO_01454	MCAEBMOJ_02148	KCKOMHIO_04554	GKFEOIKI_01687	KJJDDNMC_02311	HIBOFPIG_06523	BJLLLJKJ_03841	JGIPFBDA_04396	DHFOIPCI_01310	ADKPNDDD_03367	JFIFBHGF_02294	ELINPOGI_03988	ELADGCIG_04307	JMHKJALJ_04163	JNMGIFIK_02231	EANIBDIK_00791	CGDAAFPO_05464
group_2211: NHDIEHOJ_04797	DAFEIOHN_03820	KMJKGGHA_05203	MCAEBMOJ_05283	KJJDDNMC_04166	JGIPFBDA_01599	JFIFBHGF_03591	ELADGCIG_02182	JMHKJALJ_01602	EANIBDIK_05008	AGKIMEDE_04049	CGDAAFPO_02602	KCKOMHIO_01328	DDBIDOAO_03934	GKFEOIKI_03317	HIBOFPIG_00719	BJLLLJKJ_05556	DHFOIPCI_05672	ADKPNDDD_01527	ELINPOGI_00612	JNMGIFIK_07251
group_4559: NHDIEHOJ_00154	DAFEIOHN_03418	AGKIMEDE_00321	KMJKGGHA_04758	DDBIDOAO_03756	CGDAAFPO_03274	MCAEBMOJ_00155	KCKOMHIO_06857	GKFEOIKI_05642	KJJDDNMC_00155	HIBOFPIG_04180	BJLLLJKJ_01472	JGIPFBDA_06534	DHFOIPCI_03618	ADKPNDDD_05706	JFIFBHGF_00156	ELINPOGI_06212	ELADGCIG_06353	JMHKJALJ_06501	JNMGIFIK_03718	EANIBDIK_03089
gsiD_7: NHDIEHOJ_04387	DAFEIOHN_04497	AGKIMEDE_04788	KMJKGGHA_06060	DDBIDOAO_04619	CGDAAFPO_01965	MCAEBMOJ_05921	KCKOMHIO_00740	GKFEOIKI_03862	KJJDDNMC_04681	HIBOFPIG_00166	BJLLLJKJ_04715	JGIPFBDA_02241	DHFOIPCI_06399	ADKPNDDD_00980	JFIFBHGF_04235	ELINPOGI_01378	ELADGCIG_02627	JMHKJALJ_02056	JNMGIFIK_06522	EANIBDIK_04477
occM_2: NHDIEHOJ_00610	DAFEIOHN_02965	AGKIMEDE_00728	KMJKGGHA_04350	DDBIDOAO_03348	CGDAAFPO_03684	MCAEBMOJ_00558	KCKOMHIO_06427	GKFEOIKI_06099	KJJDDNMC_00567	HIBOFPIG_04636	BJLLLJKJ_01890	JGIPFBDA_06128	DHFOIPCI_03203	ADKPNDDD_05255	JFIFBHGF_00562	ELINPOGI_05781	ELADGCIG_05944	JMHKJALJ_06093	JNMGIFIK_03307	EANIBDIK_02681
group_8891: NHDIEHOJ_06406	DAFEIOHN_06352	AGKIMEDE_06387	KMJKGGHA_00211	DDBIDOAO_05619	CGDAAFPO_01543	MCAEBMOJ_04850	KCKOMHIO_02815	GKFEOIKI_01422	KJJDDNMC_05301	HIBOFPIG_03759	BJLLLJKJ_05693	JGIPFBDA_00988	DHFOIPCI_05562	ADKPNDDD_02977	JFIFBHGF_06577	ELINPOGI_03501	ELADGCIG_00213	JMHKJALJ_00117	JNMGIFIK_03978	EANIBDIK_05154
treY: NHDIEHOJ_06160	DAFEIOHN_05100	KMJKGGHA_00462	DDBIDOAO_06886	KJJDDNMC_06590	BJLLLJKJ_06968	DHFOIPCI_04277	ELINPOGI_02205	KCKOMHIO_01501	GKFEOIKI_00134	HIBOFPIG_02469	ADKPNDDD_01686	JNMGIFIK_05245	AGKIMEDE_05126	CGDAAFPO_00241	MCAEBMOJ_03565	JGIPFBDA_01234	JFIFBHGF_05274	EANIBDIK_06426	ELADGCIG_01529	JMHKJALJ_01401
cdd: NHDIEHOJ_00139	DAFEIOHN_03433	AGKIMEDE_00305	KMJKGGHA_04773	DDBIDOAO_03771	CGDAAFPO_03258	MCAEBMOJ_00140	KCKOMHIO_06872	GKFEOIKI_05627	KJJDDNMC_00140	HIBOFPIG_04165	BJLLLJKJ_01457	JGIPFBDA_06549	DHFOIPCI_03633	ADKPNDDD_05721	JFIFBHGF_00141	ELINPOGI_06228	ELADGCIG_06368	JMHKJALJ_06516	JNMGIFIK_03733	EANIBDIK_03104
tktB_1: NHDIEHOJ_02790	DAFEIOHN_00747	AGKIMEDE_03001	KMJKGGHA_02261	DDBIDOAO_00805	CGDAAFPO_05963	MCAEBMOJ_02642	KCKOMHIO_03989	GKFEOIKI_02808	KJJDDNMC_02813	HIBOFPIG_01758	BJLLLJKJ_00528	JGIPFBDA_03895	DHFOIPCI_00720	ADKPNDDD_06802	JFIFBHGF_02800	ELINPOGI_00408	ELADGCIG_03829	JMHKJALJ_03657	JNMGIFIK_00737	EANIBDIK_00285
group_6787: NHDIEHOJ_02923	DAFEIOHN_00613	AGKIMEDE_03140	KMJKGGHA_02128	DDBIDOAO_00671	CGDAAFPO_06102	MCAEBMOJ_02775	KCKOMHIO_03852	GKFEOIKI_02942	KJJDDNMC_02946	HIBOFPIG_01624	BJLLLJKJ_00662	JGIPFBDA_03761	DHFOIPCI_00586	ADKPNDDD_06668	JFIFBHGF_02934	ELINPOGI_00542	ELADGCIG_03695	JMHKJALJ_03455	JNMGIFIK_00603	EANIBDIK_00150
kup_1: NHDIEHOJ_00896	DAFEIOHN_02694	AGKIMEDE_01028	KMJKGGHA_04063	DDBIDOAO_03074	CGDAAFPO_04066	MCAEBMOJ_00829	KCKOMHIO_06091	GKFEOIKI_06433	KJJDDNMC_00831	HIBOFPIG_04970	BJLLLJKJ_02226	JGIPFBDA_05864	DHFOIPCI_02869	ADKPNDDD_04920	JFIFBHGF_00826	ELINPOGI_05447	ELADGCIG_05681	JMHKJALJ_05815	JNMGIFIK_03004	EANIBDIK_02417
group_5981: NHDIEHOJ_01939	DAFEIOHN_01598	AGKIMEDE_02234	KMJKGGHA_03026	DDBIDOAO_01800	CGDAAFPO_05129	MCAEBMOJ_01882	KCKOMHIO_04879	GKFEOIKI_02027	KJJDDNMC_01907	HIBOFPIG_06183	BJLLLJKJ_03490	JGIPFBDA_04721	DHFOIPCI_01659	ADKPNDDD_03710	JFIFBHGF_01967	ELINPOGI_04337	ELADGCIG_04632	JMHKJALJ_04550	JNMGIFIK_01905	EANIBDIK_01197
modB_1: NHDIEHOJ_03158	DAFEIOHN_00378	AGKIMEDE_03375	KMJKGGHA_01893	DDBIDOAO_00362	CGDAAFPO_06384	MCAEBMOJ_03064	KCKOMHIO_03618	GKFEOIKI_05132	KJJDDNMC_03247	HIBOFPIG_06937	BJLLLJKJ_00961	JGIPFBDA_03527	DHFOIPCI_00346	ADKPNDDD_06216	JFIFBHGF_03169	ELINPOGI_06724	ELADGCIG_03460	JMHKJALJ_07013	JNMGIFIK_00362	EANIBDIK_03600
group_6824: NHDIEHOJ_02963	DAFEIOHN_00575	AGKIMEDE_03179	KMJKGGHA_02090	DDBIDOAO_00563	CGDAAFPO_06187	MCAEBMOJ_02866	KCKOMHIO_03814	GKFEOIKI_04932	KJJDDNMC_03050	HIBOFPIG_06737	BJLLLJKJ_00760	JGIPFBDA_03722	DHFOIPCI_00547	ADKPNDDD_06416	JFIFBHGF_02974	ELINPOGI_06925	ELADGCIG_03656	JMHKJALJ_03416	JNMGIFIK_00564	EANIBDIK_00111
group_8589: NHDIEHOJ_05918	DAFEIOHN_05334	AGKIMEDE_05363	KMJKGGHA_00704	DDBIDOAO_06664	CGDAAFPO_00478	MCAEBMOJ_03798	KCKOMHIO_01727	GKFEOIKI_00365	KJJDDNMC_06348	HIBOFPIG_02700	BJLLLJKJ_06748	JGIPFBDA_01467	DHFOIPCI_04500	ADKPNDDD_01917	JFIFBHGF_05507	ELINPOGI_02438	ELADGCIG_01296	JMHKJALJ_01165	JNMGIFIK_05023	EANIBDIK_06193
ychF: NHDIEHOJ_02578	DAFEIOHN_00966	AGKIMEDE_02783	KMJKGGHA_02475	DDBIDOAO_01020	CGDAAFPO_05752	MCAEBMOJ_02432	KCKOMHIO_04207	GKFEOIKI_02590	KJJDDNMC_02599	HIBOFPIG_01976	BJLLLJKJ_00313	JGIPFBDA_04109	DHFOIPCI_00935	ADKPNDDD_07020	JFIFBHGF_02586	ELINPOGI_00194	ELADGCIG_04018	JMHKJALJ_03882	JNMGIFIK_02666	EANIBDIK_00506
ligA: NHDIEHOJ_02377	DAFEIOHN_01168	AGKIMEDE_02585	KMJKGGHA_02672	DDBIDOAO_01367	CGDAAFPO_05551	MCAEBMOJ_02235	KCKOMHIO_04466	GKFEOIKI_01600	KJJDDNMC_02401	HIBOFPIG_06610	BJLLLJKJ_03928	JGIPFBDA_04307	DHFOIPCI_01223	ADKPNDDD_03280	JFIFBHGF_02383	ELINPOGI_03901	ELADGCIG_04218	JMHKJALJ_04074	JNMGIFIK_02320	EANIBDIK_00702
group_3587: NHDIEHOJ_05958	DAFEIOHN_05294	AGKIMEDE_05323	KMJKGGHA_00664	CGDAAFPO_00437	KJJDDNMC_06388	JMHKJALJ_01205	DDBIDOAO_06695	MCAEBMOJ_03757	KCKOMHIO_01692	GKFEOIKI_00326	HIBOFPIG_02661	BJLLLJKJ_06779	JGIPFBDA_01427	DHFOIPCI_04469	ADKPNDDD_01878	JFIFBHGF_05467	ELINPOGI_02398	ELADGCIG_01336	JNMGIFIK_05054	EANIBDIK_06233
trxB_1: NHDIEHOJ_00371	DAFEIOHN_03206	AGKIMEDE_00539	KMJKGGHA_04539	DDBIDOAO_03536	CGDAAFPO_03496	MCAEBMOJ_00370	KCKOMHIO_06639	GKFEOIKI_05872	KJJDDNMC_00378	HIBOFPIG_04409	BJLLLJKJ_01702	JGIPFBDA_06317	DHFOIPCI_03390	ADKPNDDD_05477	JFIFBHGF_00373	ELINPOGI_05971	ELADGCIG_06136	JMHKJALJ_06282	JNMGIFIK_03496	EANIBDIK_02872
dcd: NHDIEHOJ_00573	DAFEIOHN_03002	AGKIMEDE_00691	KMJKGGHA_04387	DDBIDOAO_03386	CGDAAFPO_03647	MCAEBMOJ_00521	KCKOMHIO_06465	GKFEOIKI_06061	KJJDDNMC_00530	HIBOFPIG_04599	BJLLLJKJ_01852	JGIPFBDA_06165	DHFOIPCI_03240	ADKPNDDD_05292	JFIFBHGF_00525	ELINPOGI_05819	ELADGCIG_05981	JMHKJALJ_06131	JNMGIFIK_03345	EANIBDIK_02718
group_5213: NHDIEHOJ_00958	DAFEIOHN_02632	AGKIMEDE_01090	KMJKGGHA_04000	DDBIDOAO_03009	CGDAAFPO_04131	MCAEBMOJ_00891	KCKOMHIO_06028	GKFEOIKI_06497	KJJDDNMC_00893	HIBOFPIG_05034	BJLLLJKJ_02290	JGIPFBDA_05801	DHFOIPCI_02804	ADKPNDDD_04855	JFIFBHGF_00888	ELINPOGI_05380	ELADGCIG_05618	JMHKJALJ_05751	JNMGIFIK_02939	EANIBDIK_02354
hyi: NHDIEHOJ_06064	DAFEIOHN_05194	AGKIMEDE_05221	KMJKGGHA_00556	DDBIDOAO_06792	CGDAAFPO_00336	MCAEBMOJ_03658	KCKOMHIO_01594	GKFEOIKI_00225	KJJDDNMC_06497	HIBOFPIG_02560	BJLLLJKJ_06876	JGIPFBDA_01325	DHFOIPCI_04371	ADKPNDDD_01777	JFIFBHGF_05365	ELINPOGI_02296	ELADGCIG_01438	JMHKJALJ_01303	JNMGIFIK_05152	EANIBDIK_06333
group_2870: NHDIEHOJ_00723	DAFEIOHN_02852	AGKIMEDE_00854	KMJKGGHA_04237	DDBIDOAO_03232	CGDAAFPO_03865	MCAEBMOJ_00671	GKFEOIKI_06277	KJJDDNMC_00680	HIBOFPIG_04814	BJLLLJKJ_02068	JGIPFBDA_06014	DHFOIPCI_03025	ADKPNDDD_05076	JFIFBHGF_00676	ELINPOGI_05603	ELADGCIG_05831	JMHKJALJ_05977	JNMGIFIK_03162	EANIBDIK_02567	KCKOMHIO_06250
glgC: NHDIEHOJ_03075	DAFEIOHN_00463	AGKIMEDE_03292	KMJKGGHA_01977	DDBIDOAO_00448	CGDAAFPO_06300	MCAEBMOJ_02980	KCKOMHIO_03701	GKFEOIKI_05047	KJJDDNMC_03163	HIBOFPIG_06852	BJLLLJKJ_00876	JGIPFBDA_03610	DHFOIPCI_00431	ADKPNDDD_06301	JFIFBHGF_03086	ELINPOGI_06810	ELADGCIG_03543	JMHKJALJ_07096	JNMGIFIK_00449	EANIBDIK_03683
recN: NHDIEHOJ_02378	DAFEIOHN_01167	AGKIMEDE_02586	KMJKGGHA_02671	DDBIDOAO_01366	CGDAAFPO_05552	MCAEBMOJ_02236	KCKOMHIO_04465	GKFEOIKI_01599	KJJDDNMC_02402	HIBOFPIG_06611	BJLLLJKJ_03929	JGIPFBDA_04306	DHFOIPCI_01222	ADKPNDDD_03279	JFIFBHGF_02384	ELINPOGI_03900	ELADGCIG_04217	JMHKJALJ_04073	JNMGIFIK_02321	EANIBDIK_00701
group_5494: NHDIEHOJ_01301	DAFEIOHN_02282	AGKIMEDE_01526	KMJKGGHA_03660	DDBIDOAO_02585	CGDAAFPO_04473	MCAEBMOJ_01234	KCKOMHIO_05605	GKFEOIKI_06843	KJJDDNMC_01238	HIBOFPIG_05380	BJLLLJKJ_02708	JGIPFBDA_05458	DHFOIPCI_02378	ADKPNDDD_04509	JFIFBHGF_01231	ELINPOGI_05035	ELADGCIG_05270	JMHKJALJ_05328	JNMGIFIK_01023	EANIBDIK_02012
aspC_2: NHDIEHOJ_00604	DAFEIOHN_02971	AGKIMEDE_00722	KMJKGGHA_04356	DDBIDOAO_03354	CGDAAFPO_03678	MCAEBMOJ_00552	KCKOMHIO_06433	GKFEOIKI_06093	KJJDDNMC_00561	HIBOFPIG_04630	BJLLLJKJ_01884	JGIPFBDA_06134	DHFOIPCI_03209	ADKPNDDD_05261	JFIFBHGF_00556	ELINPOGI_05788	ELADGCIG_05950	JMHKJALJ_06099	JNMGIFIK_03313	EANIBDIK_02687
pyrG: NHDIEHOJ_01529	DAFEIOHN_02063	AGKIMEDE_01755	KMJKGGHA_03432	DDBIDOAO_02361	CGDAAFPO_04699	MCAEBMOJ_01460	KCKOMHIO_05379	GKFEOIKI_07066	KJJDDNMC_01465	HIBOFPIG_05605	BJLLLJKJ_02932	JGIPFBDA_05231	DHFOIPCI_02154	ADKPNDDD_04286	JFIFBHGF_01458	ELINPOGI_04811	ELADGCIG_05043	JMHKJALJ_05109	JNMGIFIK_01347	EANIBDIK_01787
dht: NHDIEHOJ_02673	DAFEIOHN_00865	AGKIMEDE_02880	KMJKGGHA_02381	DDBIDOAO_00922	CGDAAFPO_05847	MCAEBMOJ_02526	KCKOMHIO_04108	GKFEOIKI_02690	KJJDDNMC_02693	HIBOFPIG_01876	BJLLLJKJ_00412	JGIPFBDA_04014	DHFOIPCI_00836	ADKPNDDD_06920	JFIFBHGF_02681	ELINPOGI_00292	ELADGCIG_03924	JMHKJALJ_03781	JNMGIFIK_00854	EANIBDIK_00408
bioM: NHDIEHOJ_00954	DAFEIOHN_02636	AGKIMEDE_01086	KMJKGGHA_04004	DDBIDOAO_03013	CGDAAFPO_04127	MCAEBMOJ_00887	KCKOMHIO_06032	GKFEOIKI_06493	KJJDDNMC_00889	HIBOFPIG_05030	BJLLLJKJ_02286	JGIPFBDA_05805	DHFOIPCI_02808	ADKPNDDD_04859	JFIFBHGF_00884	ELINPOGI_05384	ELADGCIG_05622	JMHKJALJ_05755	JNMGIFIK_02943	EANIBDIK_02358
pyrC_1: NHDIEHOJ_01385	DAFEIOHN_02205	AGKIMEDE_01609	KMJKGGHA_03578	DDBIDOAO_02503	CGDAAFPO_04556	MCAEBMOJ_01316	KCKOMHIO_05524	GKFEOIKI_06924	KJJDDNMC_01320	HIBOFPIG_05463	BJLLLJKJ_02790	JGIPFBDA_05376	DHFOIPCI_02296	ADKPNDDD_04428	JFIFBHGF_01313	ELINPOGI_04953	ELADGCIG_05188	JMHKJALJ_05251	JNMGIFIK_01205	EANIBDIK_01930
group_5263: NHDIEHOJ_01018	DAFEIOHN_02572	AGKIMEDE_01150	KMJKGGHA_03940	DDBIDOAO_02946	CGDAAFPO_04191	MCAEBMOJ_00951	KCKOMHIO_05967	GKFEOIKI_06558	KJJDDNMC_00952	HIBOFPIG_05095	BJLLLJKJ_02351	JGIPFBDA_05742	DHFOIPCI_02743	ADKPNDDD_04794	JFIFBHGF_00947	ELINPOGI_05319	ELADGCIG_05558	JMHKJALJ_05690	JNMGIFIK_02878	EANIBDIK_02295
cysW_3: NHDIEHOJ_05433	DAFEIOHN_05836	AGKIMEDE_05858	KMJKGGHA_01196	DDBIDOAO_06155	CGDAAFPO_00984	MCAEBMOJ_04293	KCKOMHIO_02236	GKFEOIKI_00866	KJJDDNMC_05860	HIBOFPIG_03201	BJLLLJKJ_06237	JGIPFBDA_00456	DHFOIPCI_05009	ADKPNDDD_02420	JFIFBHGF_06045	ELINPOGI_02929	ELADGCIG_00805	JMHKJALJ_00616	JNMGIFIK_04528	EANIBDIK_05702
group_8675: NHDIEHOJ_06070	DAFEIOHN_05188	AGKIMEDE_05215	KMJKGGHA_00550	DDBIDOAO_06798	CGDAAFPO_00330	MCAEBMOJ_03652	KCKOMHIO_01588	GKFEOIKI_00219	KJJDDNMC_06503	HIBOFPIG_02554	BJLLLJKJ_06882	JGIPFBDA_01319	DHFOIPCI_04365	ADKPNDDD_01771	JFIFBHGF_05359	ELINPOGI_02290	ELADGCIG_01444	JMHKJALJ_01309	JNMGIFIK_05158	EANIBDIK_06339
gppA: NHDIEHOJ_01262	DAFEIOHN_02323	AGKIMEDE_01487	KMJKGGHA_03699	DDBIDOAO_02625	CGDAAFPO_04434	MCAEBMOJ_01195	KCKOMHIO_05644	GKFEOIKI_06804	KJJDDNMC_01199	HIBOFPIG_05341	BJLLLJKJ_02669	JGIPFBDA_05497	DHFOIPCI_02417	ADKPNDDD_04548	JFIFBHGF_01192	ELINPOGI_05075	ELADGCIG_05309	JMHKJALJ_05367	JNMGIFIK_00984	EANIBDIK_02051
group_3420: NHDIEHOJ_05065	DAFEIOHN_06160	AGKIMEDE_06196	KMJKGGHA_00021	DDBIDOAO_05805	CGDAAFPO_01351	MCAEBMOJ_04660	KJJDDNMC_05489	ELADGCIG_00404	JMHKJALJ_00306	KCKOMHIO_02627	GKFEOIKI_01228	HIBOFPIG_03565	BJLLLJKJ_05882	JGIPFBDA_00800	DHFOIPCI_05375	ADKPNDDD_02783	JFIFBHGF_06389	ELINPOGI_03289	JNMGIFIK_04167	EANIBDIK_05344
dpp5_1: NHDIEHOJ_02970	DAFEIOHN_00568	AGKIMEDE_03186	KMJKGGHA_02083	DDBIDOAO_00556	CGDAAFPO_06194	MCAEBMOJ_02873	KCKOMHIO_03807	GKFEOIKI_04939	KJJDDNMC_03057	HIBOFPIG_06744	BJLLLJKJ_00767	JGIPFBDA_03715	DHFOIPCI_00540	ADKPNDDD_06409	JFIFBHGF_02981	ELINPOGI_06918	ELADGCIG_03649	JMHKJALJ_03409	JNMGIFIK_00557	EANIBDIK_00104
group_6918: NHDIEHOJ_03066	DAFEIOHN_00472	AGKIMEDE_03283	KMJKGGHA_01986	DDBIDOAO_00457	CGDAAFPO_06291	MCAEBMOJ_02971	KCKOMHIO_03710	GKFEOIKI_05038	KJJDDNMC_03154	HIBOFPIG_06843	BJLLLJKJ_00866	JGIPFBDA_03619	DHFOIPCI_00441	ADKPNDDD_06310	JFIFBHGF_03077	ELINPOGI_06819	ELADGCIG_03552	JMHKJALJ_07105	JNMGIFIK_00458	EANIBDIK_00008
hdl IVa: NHDIEHOJ_01035	DAFEIOHN_02554	AGKIMEDE_01167	KMJKGGHA_03923	DDBIDOAO_02929	CGDAAFPO_04208	MCAEBMOJ_00968	KCKOMHIO_05950	GKFEOIKI_06575	KJJDDNMC_00969	HIBOFPIG_05112	BJLLLJKJ_02368	JGIPFBDA_05725	DHFOIPCI_02726	ADKPNDDD_04777	JFIFBHGF_00964	ELINPOGI_05302	ELADGCIG_05541	JMHKJALJ_05672	JNMGIFIK_02861	EANIBDIK_02278
group_8596: NHDIEHOJ_05929	DAFEIOHN_05323	AGKIMEDE_05352	KMJKGGHA_00693	DDBIDOAO_06668	CGDAAFPO_00467	MCAEBMOJ_03787	KCKOMHIO_01718	GKFEOIKI_00354	KJJDDNMC_06359	HIBOFPIG_02689	BJLLLJKJ_06752	JGIPFBDA_01456	DHFOIPCI_04496	ADKPNDDD_01906	JFIFBHGF_05496	ELINPOGI_02427	ELADGCIG_01307	JMHKJALJ_01176	JNMGIFIK_05027	EANIBDIK_06204
lpd: NHDIEHOJ_01539	DAFEIOHN_02053	AGKIMEDE_01765	KMJKGGHA_03422	DDBIDOAO_02351	CGDAAFPO_04709	MCAEBMOJ_01470	KCKOMHIO_05368	GKFEOIKI_07076	KJJDDNMC_01475	HIBOFPIG_05615	BJLLLJKJ_02942	JGIPFBDA_05221	DHFOIPCI_02144	ADKPNDDD_04276	JFIFBHGF_01468	ELINPOGI_04801	ELADGCIG_05033	JMHKJALJ_05099	JNMGIFIK_01357	EANIBDIK_01777
paaC: NHDIEHOJ_06222	KMJKGGHA_00400	DDBIDOAO_06955	BJLLLJKJ_07036	ELINPOGI_02135	ELADGCIG_01601	JNMGIFIK_05317	DAFEIOHN_05027	AGKIMEDE_05059	CGDAAFPO_00169	MCAEBMOJ_03487	GKFEOIKI_00062	KJJDDNMC_06652	HIBOFPIG_02397	JGIPFBDA_01168	DHFOIPCI_04208	ADKPNDDD_01614	JFIFBHGF_05208	JMHKJALJ_01481	EANIBDIK_06492	KCKOMHIO_01432
group_4465: NHDIEHOJ_00039	DAFEIOHN_03533	AGKIMEDE_00206	KMJKGGHA_04876	DDBIDOAO_03872	CGDAAFPO_03158	MCAEBMOJ_00040	KCKOMHIO_06972	GKFEOIKI_05526	KJJDDNMC_00038	HIBOFPIG_04060	BJLLLJKJ_01356	JGIPFBDA_06651	DHFOIPCI_03734	ADKPNDDD_05822	JFIFBHGF_00039	ELINPOGI_06329	ELADGCIG_06470	JMHKJALJ_06617	JNMGIFIK_03834	EANIBDIK_03206
group_6835: NHDIEHOJ_02974	DAFEIOHN_00564	AGKIMEDE_03190	KMJKGGHA_02079	DDBIDOAO_00552	CGDAAFPO_06198	MCAEBMOJ_02877	KCKOMHIO_03803	GKFEOIKI_04943	KJJDDNMC_03061	HIBOFPIG_06748	BJLLLJKJ_00771	JGIPFBDA_03711	DHFOIPCI_00536	ADKPNDDD_06405	JFIFBHGF_02985	ELINPOGI_06914	ELADGCIG_03645	JMHKJALJ_03405	JNMGIFIK_00553	EANIBDIK_00100
group_1929: NHDIEHOJ_00707	AGKIMEDE_00838	KMJKGGHA_04253	MCAEBMOJ_00655	KJJDDNMC_00664	JGIPFBDA_06030	JFIFBHGF_00660	ELADGCIG_05847	EANIBDIK_02583	DDBIDOAO_03248	CGDAAFPO_03849	GKFEOIKI_06261	HIBOFPIG_04798	BJLLLJKJ_02052	DHFOIPCI_03041	ADKPNDDD_05092	ELINPOGI_05619	JNMGIFIK_03178	DAFEIOHN_02868	KCKOMHIO_06266	JMHKJALJ_05993
siaT_1: NHDIEHOJ_01809	DAFEIOHN_01734	AGKIMEDE_02102	KMJKGGHA_03155	DDBIDOAO_01932	CGDAAFPO_04976	MCAEBMOJ_01752	KCKOMHIO_05013	GKFEOIKI_02159	KJJDDNMC_01777	HIBOFPIG_06051	BJLLLJKJ_03358	JGIPFBDA_04852	DHFOIPCI_01791	ADKPNDDD_03842	JFIFBHGF_01836	ELINPOGI_04469	ELADGCIG_04763	JNMGIFIK_01774	EANIBDIK_01329	JMHKJALJ_04778
dksA_1: NHDIEHOJ_01923	DAFEIOHN_01614	AGKIMEDE_02218	KMJKGGHA_03041	DDBIDOAO_01815	CGDAAFPO_05114	MCAEBMOJ_01867	KCKOMHIO_04895	GKFEOIKI_02043	KJJDDNMC_01892	HIBOFPIG_06167	BJLLLJKJ_03475	JGIPFBDA_04737	DHFOIPCI_01675	ADKPNDDD_03726	JFIFBHGF_01951	ELINPOGI_04352	ELADGCIG_04647	JMHKJALJ_04566	JNMGIFIK_01890	EANIBDIK_01212
group_3630: NHDIEHOJ_06164	DAFEIOHN_05096	AGKIMEDE_05122	KMJKGGHA_00458	CGDAAFPO_00237	MCAEBMOJ_03561	KCKOMHIO_01497	GKFEOIKI_00130	KJJDDNMC_06594	HIBOFPIG_02465	JGIPFBDA_01230	DHFOIPCI_04273	ADKPNDDD_01682	JFIFBHGF_05270	ELADGCIG_01533	JMHKJALJ_01405	EANIBDIK_06430	DDBIDOAO_06890	BJLLLJKJ_06972	ELINPOGI_02201	JNMGIFIK_05249
derI1: NHDIEHOJ_02439	DAFEIOHN_01106	AGKIMEDE_02647	KMJKGGHA_02610	DDBIDOAO_01239	CGDAAFPO_05614	MCAEBMOJ_02297	KCKOMHIO_04404	GKFEOIKI_02451	KJJDDNMC_02464	HIBOFPIG_02115	BJLLLJKJ_00073	JGIPFBDA_04245	DHFOIPCI_01094	ADKPNDDD_07159	JFIFBHGF_02446	ELINPOGI_00055	ELADGCIG_04155	JMHKJALJ_04012	JNMGIFIK_02447	EANIBDIK_00639
hbpA_6: NHDIEHOJ_05173	DAFEIOHN_06059	AGKIMEDE_06103	KMJKGGHA_01509	DDBIDOAO_05899	CGDAAFPO_01251	MCAEBMOJ_04559	KCKOMHIO_02527	GKFEOIKI_01126	KJJDDNMC_05597	HIBOFPIG_03462	BJLLLJKJ_05975	JGIPFBDA_00700	DHFOIPCI_05278	ADKPNDDD_02681	JFIFBHGF_06289	ELINPOGI_03191	ELADGCIG_00512	JMHKJALJ_00409	JNMGIFIK_04262	EANIBDIK_05437
sugA_3: NHDIEHOJ_06041	DAFEIOHN_05214	AGKIMEDE_05241	KMJKGGHA_00579	DDBIDOAO_06772	CGDAAFPO_00357	MCAEBMOJ_03678	KCKOMHIO_01615	GKFEOIKI_00245	KJJDDNMC_06474	HIBOFPIG_02580	BJLLLJKJ_06856	JGIPFBDA_01346	DHFOIPCI_04392	ADKPNDDD_01797	JFIFBHGF_05386	ELINPOGI_02316	ELADGCIG_01418	JMHKJALJ_01283	JNMGIFIK_05132	EANIBDIK_06312
sbp_1: NHDIEHOJ_05435	DAFEIOHN_05834	AGKIMEDE_05856	KMJKGGHA_01194	CGDAAFPO_00982	MCAEBMOJ_04291	KJJDDNMC_05862	JGIPFBDA_00454	JFIFBHGF_06043	ELADGCIG_00807	JMHKJALJ_00618	EANIBDIK_05704	DDBIDOAO_06157	KCKOMHIO_02234	GKFEOIKI_00864	HIBOFPIG_03199	BJLLLJKJ_06239	DHFOIPCI_05007	ADKPNDDD_02418	ELINPOGI_02927	JNMGIFIK_04530
dgdA_2: KJJDDNMC_06232	NHDIEHOJ_05802	DAFEIOHN_05465	AGKIMEDE_05481	KMJKGGHA_00821	DDBIDOAO_06533	CGDAAFPO_00612	KCKOMHIO_01861	GKFEOIKI_00486	HIBOFPIG_02821	BJLLLJKJ_06614	JGIPFBDA_00079	DHFOIPCI_04633	ADKPNDDD_02039	JFIFBHGF_05669	ELINPOGI_02557	ELADGCIG_01178	JMHKJALJ_01034	JNMGIFIK_04895	EANIBDIK_06073	MCAEBMOJ_03916
dinB_3: NHDIEHOJ_04857	DAFEIOHN_03867	KJJDDNMC_04115	JGIPFBDA_03142	JFIFBHGF_03540	ELADGCIG_02132	EANIBDIK_05057	AGKIMEDE_04079	DDBIDOAO_05487	CGDAAFPO_02562	MCAEBMOJ_06579	KCKOMHIO_00027	GKFEOIKI_04828	HIBOFPIG_00757	BJLLLJKJ_04015	DHFOIPCI_07095	ADKPNDDD_00014	ELINPOGI_02054	JMHKJALJ_01565	JNMGIFIK_07289	KMJKGGHA_05253
group_5345: NHDIEHOJ_01116	DAFEIOHN_02472	AGKIMEDE_01247	KMJKGGHA_03843	DDBIDOAO_02847	CGDAAFPO_04290	MCAEBMOJ_01049	KCKOMHIO_05869	GKFEOIKI_06656	KJJDDNMC_01053	HIBOFPIG_05193	BJLLLJKJ_02449	JGIPFBDA_05641	DHFOIPCI_02644	ADKPNDDD_04696	JFIFBHGF_01048	ELINPOGI_05220	ELADGCIG_05457	JMHKJALJ_05591	JNMGIFIK_02779	EANIBDIK_02195
xerD_1: NHDIEHOJ_02910	DAFEIOHN_00626	AGKIMEDE_03127	KMJKGGHA_02141	DDBIDOAO_00684	CGDAAFPO_06089	MCAEBMOJ_02762	KCKOMHIO_03865	GKFEOIKI_02929	KJJDDNMC_02933	HIBOFPIG_01637	BJLLLJKJ_00649	JGIPFBDA_03774	DHFOIPCI_00599	ADKPNDDD_06681	JFIFBHGF_02921	ELINPOGI_00529	ELADGCIG_03708	JMHKJALJ_03468	JNMGIFIK_00616	EANIBDIK_00163
glnL: NHDIEHOJ_01547	DAFEIOHN_02045	AGKIMEDE_01773	KMJKGGHA_03414	DDBIDOAO_02342	CGDAAFPO_04718	MCAEBMOJ_01478	KCKOMHIO_05360	GKFEOIKI_07085	KJJDDNMC_01483	HIBOFPIG_05624	BJLLLJKJ_02951	JGIPFBDA_05213	DHFOIPCI_02135	ADKPNDDD_04267	JFIFBHGF_01476	ELINPOGI_04792	ELADGCIG_05024	JMHKJALJ_05091	JNMGIFIK_01366	EANIBDIK_01769
murI: NHDIEHOJ_01908	DAFEIOHN_01631	AGKIMEDE_02203	KMJKGGHA_03056	DDBIDOAO_01830	CGDAAFPO_05098	MCAEBMOJ_01852	KCKOMHIO_04911	GKFEOIKI_02058	KJJDDNMC_01877	HIBOFPIG_06152	BJLLLJKJ_03460	JGIPFBDA_04752	DHFOIPCI_01690	ADKPNDDD_03741	JFIFBHGF_01936	ELINPOGI_04367	ELADGCIG_04663	JMHKJALJ_04582	JNMGIFIK_01875	EANIBDIK_01227
garR_2: NHDIEHOJ_02545	DAFEIOHN_01001	AGKIMEDE_02750	KMJKGGHA_02508	DDBIDOAO_01053	CGDAAFPO_05719	MCAEBMOJ_02399	KCKOMHIO_04240	GKFEOIKI_02557	KJJDDNMC_02566	HIBOFPIG_02009	BJLLLJKJ_00280	JGIPFBDA_04142	DHFOIPCI_00968	ADKPNDDD_07053	JFIFBHGF_02553	ELINPOGI_00161	ELADGCIG_04051	JMHKJALJ_03915	JNMGIFIK_02633	EANIBDIK_00539
group_5113: NHDIEHOJ_00843	DAFEIOHN_02750	AGKIMEDE_00975	KMJKGGHA_04116	DDBIDOAO_03126	CGDAAFPO_04014	MCAEBMOJ_00776	KCKOMHIO_06145	GKFEOIKI_06382	KJJDDNMC_00778	HIBOFPIG_04919	BJLLLJKJ_02175	JGIPFBDA_05917	DHFOIPCI_02920	ADKPNDDD_04971	JFIFBHGF_00773	ELINPOGI_05498	ELADGCIG_05734	JMHKJALJ_05868	JNMGIFIK_03056	EANIBDIK_02470
group_4762: NHDIEHOJ_00395	DAFEIOHN_03182	AGKIMEDE_00563	KMJKGGHA_04515	DDBIDOAO_03512	CGDAAFPO_03520	MCAEBMOJ_00394	KCKOMHIO_06615	GKFEOIKI_05896	KJJDDNMC_00402	HIBOFPIG_04433	BJLLLJKJ_01726	JGIPFBDA_06293	DHFOIPCI_03366	ADKPNDDD_05453	JFIFBHGF_00397	ELINPOGI_05947	ELADGCIG_06112	JMHKJALJ_06253	JNMGIFIK_03472	EANIBDIK_02848
psuG: NHDIEHOJ_01920	DAFEIOHN_01619	AGKIMEDE_02215	KMJKGGHA_03044	DDBIDOAO_01818	CGDAAFPO_05110	MCAEBMOJ_01864	KCKOMHIO_04898	GKFEOIKI_02046	KJJDDNMC_01889	HIBOFPIG_06164	BJLLLJKJ_03472	JGIPFBDA_04740	DHFOIPCI_01678	ADKPNDDD_03729	JFIFBHGF_01948	ELINPOGI_04355	ELADGCIG_04650	JMHKJALJ_04569	JNMGIFIK_01887	EANIBDIK_01215
group_3661: NHDIEHOJ_06329	DAFEIOHN_06419	AGKIMEDE_06465	KMJKGGHA_00291	DDBIDOAO_05542	CGDAAFPO_01608	MCAEBMOJ_04927	KCKOMHIO_02892	GKFEOIKI_01488	BJLLLJKJ_05624	JGIPFBDA_01063	DHFOIPCI_05638	JFIFBHGF_06652	ELINPOGI_03577	ELADGCIG_00136	JMHKJALJ_00051	EANIBDIK_05078	KJJDDNMC_05224	HIBOFPIG_03825	ADKPNDDD_03043	JNMGIFIK_03912
ytfQ_1: NHDIEHOJ_06055	DAFEIOHN_05203	AGKIMEDE_05230	KMJKGGHA_00565	DDBIDOAO_06783	CGDAAFPO_00346	MCAEBMOJ_03667	KCKOMHIO_01603	GKFEOIKI_00234	KJJDDNMC_06488	HIBOFPIG_02569	BJLLLJKJ_06867	JGIPFBDA_01334	DHFOIPCI_04380	ADKPNDDD_01786	JFIFBHGF_05374	ELINPOGI_02305	ELADGCIG_01429	JMHKJALJ_01294	JNMGIFIK_05143	EANIBDIK_06324
nimR: NHDIEHOJ_00926	DAFEIOHN_02664	AGKIMEDE_01058	KMJKGGHA_04033	DDBIDOAO_03042	CGDAAFPO_04098	MCAEBMOJ_00859	KCKOMHIO_06061	GKFEOIKI_06465	KJJDDNMC_00861	HIBOFPIG_05002	BJLLLJKJ_02258	JGIPFBDA_05834	DHFOIPCI_02837	ADKPNDDD_04888	JFIFBHGF_00856	ELINPOGI_05413	ELADGCIG_05651	JMHKJALJ_05785	JNMGIFIK_02972	EANIBDIK_02387
cynR_1: NHDIEHOJ_03248	DAFEIOHN_00289	AGKIMEDE_03466	KMJKGGHA_01804	DDBIDOAO_00271	CGDAAFPO_06475	MCAEBMOJ_03155	KCKOMHIO_03528	GKFEOIKI_05221	KJJDDNMC_03360	HIBOFPIG_07026	BJLLLJKJ_01051	JGIPFBDA_03439	DHFOIPCI_00256	ADKPNDDD_06127	JFIFBHGF_03258	ELINPOGI_06635	ELADGCIG_03361	JMHKJALJ_06921	JNMGIFIK_00271	EANIBDIK_03511
ycgJ_2: NHDIEHOJ_03698	AGKIMEDE_04257	KMJKGGHA_05446	DDBIDOAO_05298	CGDAAFPO_02368	MCAEBMOJ_06402	KCKOMHIO_00212	GKFEOIKI_04644	KJJDDNMC_03925	HIBOFPIG_00941	JGIPFBDA_02952	ADKPNDDD_00198	JFIFBHGF_04972	ELINPOGI_01868	ELADGCIG_01946	JNMGIFIK_05851	EANIBDIK_04010	JMHKJALJ_02819	DAFEIOHN_04061	BJLLLJKJ_04205	DHFOIPCI_06906
rbsA_18: NHDIEHOJ_05665	DAFEIOHN_05602	AGKIMEDE_05621	KMJKGGHA_00961	DDBIDOAO_06391	CGDAAFPO_00750	MCAEBMOJ_04053	KCKOMHIO_02001	GKFEOIKI_00631	KJJDDNMC_06092	HIBOFPIG_02966	BJLLLJKJ_06471	JGIPFBDA_00222	DHFOIPCI_04778	ADKPNDDD_02184	JFIFBHGF_05811	ELINPOGI_02699	ELADGCIG_01039	JMHKJALJ_00847	JNMGIFIK_04759	EANIBDIK_05935
gsiA_3: NHDIEHOJ_02067	DAFEIOHN_01471	AGKIMEDE_02361	KMJKGGHA_02898	DDBIDOAO_01673	CGDAAFPO_05329	MCAEBMOJ_02014	KCKOMHIO_04689	GKFEOIKI_01901	KJJDDNMC_02097	HIBOFPIG_06310	BJLLLJKJ_03618	JGIPFBDA_04533	DHFOIPCI_01533	ADKPNDDD_03581	JFIFBHGF_02156	ELINPOGI_04210	ELADGCIG_04443	JMHKJALJ_04385	JNMGIFIK_02095	EANIBDIK_00929
yidC: NHDIEHOJ_00455	DAFEIOHN_03122	AGKIMEDE_00623	KMJKGGHA_04455	DDBIDOAO_03453	CGDAAFPO_03579	MCAEBMOJ_00454	KCKOMHIO_06556	GKFEOIKI_05955	KJJDDNMC_00462	HIBOFPIG_04492	BJLLLJKJ_01785	JGIPFBDA_06233	DHFOIPCI_03307	ADKPNDDD_05394	JFIFBHGF_00457	ELINPOGI_05887	ELADGCIG_06049	JMHKJALJ_06194	JNMGIFIK_03413	EANIBDIK_02788
dctB_2: NHDIEHOJ_05582	DAFEIOHN_05684	AGKIMEDE_05703	KMJKGGHA_01044	DDBIDOAO_06309	CGDAAFPO_00833	MCAEBMOJ_04135	KCKOMHIO_02084	GKFEOIKI_00713	KJJDDNMC_06010	HIBOFPIG_03048	BJLLLJKJ_06389	JGIPFBDA_00304	DHFOIPCI_04860	ADKPNDDD_02267	JFIFBHGF_05893	ELINPOGI_02781	ELADGCIG_00956	JMHKJALJ_00764	JNMGIFIK_04677	EANIBDIK_05852
group_6246: NHDIEHOJ_02275	DAFEIOHN_01267	AGKIMEDE_02484	KMJKGGHA_02773	DDBIDOAO_01465	CGDAAFPO_05453	MCAEBMOJ_02136	KCKOMHIO_04565	GKFEOIKI_01699	KJJDDNMC_02299	HIBOFPIG_06511	BJLLLJKJ_03829	JGIPFBDA_04408	DHFOIPCI_01322	ADKPNDDD_03379	JFIFBHGF_02282	ELINPOGI_04000	ELADGCIG_04318	JMHKJALJ_04175	JNMGIFIK_02219	EANIBDIK_00803
rstB_1: NHDIEHOJ_05709	DAFEIOHN_05559	AGKIMEDE_05577	KMJKGGHA_00914	DDBIDOAO_06438	CGDAAFPO_00706	MCAEBMOJ_04009	KCKOMHIO_01955	GKFEOIKI_00585	KJJDDNMC_06138	HIBOFPIG_02920	BJLLLJKJ_06519	JGIPFBDA_00176	DHFOIPCI_04730	ADKPNDDD_02138	JFIFBHGF_05766	ELINPOGI_02652	ELADGCIG_01084	JMHKJALJ_00890	JNMGIFIK_04802	EANIBDIK_05980
mgtE: NHDIEHOJ_01490	DAFEIOHN_02102	AGKIMEDE_01714	KMJKGGHA_03471	DDBIDOAO_02400	CGDAAFPO_04659	MCAEBMOJ_01421	KCKOMHIO_05420	GKFEOIKI_07027	KJJDDNMC_01426	HIBOFPIG_05566	BJLLLJKJ_02893	JGIPFBDA_05270	DHFOIPCI_02193	ADKPNDDD_04325	JFIFBHGF_01419	ELINPOGI_04850	ELADGCIG_05082	JMHKJALJ_05149	JNMGIFIK_01308	EANIBDIK_01826
group_6815: NHDIEHOJ_02954	DAFEIOHN_00583	AGKIMEDE_03171	KMJKGGHA_02098	DDBIDOAO_00571	CGDAAFPO_06179	MCAEBMOJ_02858	KCKOMHIO_03822	GKFEOIKI_04924	KJJDDNMC_03041	HIBOFPIG_06729	BJLLLJKJ_00752	JGIPFBDA_03730	DHFOIPCI_00555	ADKPNDDD_06424	JFIFBHGF_02965	ELINPOGI_06934	ELADGCIG_03664	JMHKJALJ_03424	JNMGIFIK_00572	EANIBDIK_00119
galE_2: NHDIEHOJ_00605	DAFEIOHN_02970	AGKIMEDE_00723	KMJKGGHA_04355	DDBIDOAO_03353	CGDAAFPO_03679	MCAEBMOJ_00553	KCKOMHIO_06432	GKFEOIKI_06094	KJJDDNMC_00562	HIBOFPIG_04631	BJLLLJKJ_01885	JGIPFBDA_06133	DHFOIPCI_03208	ADKPNDDD_05260	JFIFBHGF_00557	ELINPOGI_05787	ELADGCIG_05949	JMHKJALJ_06098	JNMGIFIK_03312	EANIBDIK_02686
trpB: NHDIEHOJ_00031	DAFEIOHN_03540	AGKIMEDE_00199	KMJKGGHA_04883	DDBIDOAO_03879	CGDAAFPO_03151	MCAEBMOJ_00033	KCKOMHIO_06979	GKFEOIKI_05519	KJJDDNMC_00031	HIBOFPIG_04053	BJLLLJKJ_01349	JGIPFBDA_06659	DHFOIPCI_03741	ADKPNDDD_05829	JFIFBHGF_00031	ELINPOGI_06336	ELADGCIG_06477	JMHKJALJ_06624	JNMGIFIK_03841	EANIBDIK_03213
group_4702: NHDIEHOJ_00330	DAFEIOHN_03247	AGKIMEDE_00498	KMJKGGHA_04580	DDBIDOAO_03577	CGDAAFPO_03455	MCAEBMOJ_00329	KCKOMHIO_06680	GKFEOIKI_05831	KJJDDNMC_00337	HIBOFPIG_04368	BJLLLJKJ_01659	JGIPFBDA_06358	DHFOIPCI_03431	ADKPNDDD_05518	JFIFBHGF_00332	ELINPOGI_06027	ELADGCIG_06177	JMHKJALJ_06323	JNMGIFIK_03537	EANIBDIK_02913
podJ: NHDIEHOJ_00585	DAFEIOHN_02990	AGKIMEDE_00703	KMJKGGHA_04375	DDBIDOAO_03374	CGDAAFPO_03659	MCAEBMOJ_00533	KCKOMHIO_06453	GKFEOIKI_06073	KJJDDNMC_00542	HIBOFPIG_04611	BJLLLJKJ_01864	JGIPFBDA_06153	DHFOIPCI_03228	ADKPNDDD_05280	JFIFBHGF_00537	ELINPOGI_05807	ELADGCIG_05969	JMHKJALJ_06119	JNMGIFIK_03333	EANIBDIK_02706
ccmF: NHDIEHOJ_01089	DAFEIOHN_02499	AGKIMEDE_01220	KMJKGGHA_03870	DDBIDOAO_02874	CGDAAFPO_04263	MCAEBMOJ_01022	KCKOMHIO_05896	GKFEOIKI_06629	KJJDDNMC_01026	HIBOFPIG_05166	BJLLLJKJ_02422	JGIPFBDA_05668	DHFOIPCI_02671	ADKPNDDD_04723	JFIFBHGF_01021	ELINPOGI_05247	ELADGCIG_05484	JMHKJALJ_05618	JNMGIFIK_02806	EANIBDIK_02222
ydcV_6: NHDIEHOJ_05083	DAFEIOHN_06142	AGKIMEDE_06178	KMJKGGHA_00003	DDBIDOAO_05824	CGDAAFPO_01333	MCAEBMOJ_04642	KCKOMHIO_02609	GKFEOIKI_01210	KJJDDNMC_05507	HIBOFPIG_03547	BJLLLJKJ_05900	JGIPFBDA_00782	DHFOIPCI_05360	ADKPNDDD_02765	JFIFBHGF_06371	ELINPOGI_03273	ELADGCIG_00422	JMHKJALJ_00324	JNMGIFIK_04185	EANIBDIK_05362
tag: NHDIEHOJ_00847	DAFEIOHN_02746	AGKIMEDE_00979	KMJKGGHA_04112	DDBIDOAO_03122	CGDAAFPO_04018	MCAEBMOJ_00780	KCKOMHIO_06139	GKFEOIKI_06386	KJJDDNMC_00782	HIBOFPIG_04923	BJLLLJKJ_02179	JGIPFBDA_05913	DHFOIPCI_02916	ADKPNDDD_04967	JFIFBHGF_00777	ELINPOGI_05494	ELADGCIG_05730	JMHKJALJ_05864	JNMGIFIK_03052	EANIBDIK_02466
cobV: NHDIEHOJ_02003	DAFEIOHN_01535	AGKIMEDE_02297	KMJKGGHA_02962	DDBIDOAO_01737	CGDAAFPO_05193	MCAEBMOJ_01945	KCKOMHIO_04816	GKFEOIKI_01964	KJJDDNMC_01970	HIBOFPIG_06246	BJLLLJKJ_03553	JGIPFBDA_04658	DHFOIPCI_01596	ADKPNDDD_03646	JFIFBHGF_02030	ELINPOGI_04274	ELADGCIG_04569	JMHKJALJ_04486	JNMGIFIK_01968	EANIBDIK_01134
cdhR_2: NHDIEHOJ_04919	DAFEIOHN_06306	AGKIMEDE_06341	KMJKGGHA_00165	DDBIDOAO_05665	CGDAAFPO_01495	MCAEBMOJ_04804	KCKOMHIO_02769	GKFEOIKI_01376	KJJDDNMC_05347	HIBOFPIG_03713	BJLLLJKJ_05739	JGIPFBDA_00942	DHFOIPCI_05516	ADKPNDDD_02931	JFIFBHGF_06531	ELINPOGI_03455	ELADGCIG_00259	JMHKJALJ_00162	JNMGIFIK_04024	EANIBDIK_05200
group_8319: NHDIEHOJ_05477	DAFEIOHN_05790	AGKIMEDE_05813	KMJKGGHA_01151	DDBIDOAO_06199	CGDAAFPO_00939	MCAEBMOJ_04247	KCKOMHIO_02191	GKFEOIKI_00820	KJJDDNMC_05904	HIBOFPIG_03155	BJLLLJKJ_06281	JGIPFBDA_00411	DHFOIPCI_04964	ADKPNDDD_02374	JFIFBHGF_06000	ELINPOGI_02883	ELADGCIG_00849	JMHKJALJ_00660	JNMGIFIK_04572	EANIBDIK_05746
pitA_3: NHDIEHOJ_05537	DAFEIOHN_05729	AGKIMEDE_05751	KMJKGGHA_01089	DDBIDOAO_06261	CGDAAFPO_00879	MCAEBMOJ_04183	GKFEOIKI_00759	KJJDDNMC_05964	HIBOFPIG_03094	BJLLLJKJ_06341	JGIPFBDA_00349	ADKPNDDD_02313	JFIFBHGF_05938	ELADGCIG_00909	JNMGIFIK_04632	EANIBDIK_05807	JMHKJALJ_00719	KCKOMHIO_02129	DHFOIPCI_04905	ELINPOGI_02825
flgG_2: NHDIEHOJ_00690	DAFEIOHN_02885	AGKIMEDE_00821	KMJKGGHA_04270	DDBIDOAO_03268	CGDAAFPO_03829	MCAEBMOJ_00638	KCKOMHIO_06283	GKFEOIKI_06241	KJJDDNMC_00647	HIBOFPIG_04778	BJLLLJKJ_02032	JGIPFBDA_06047	DHFOIPCI_03061	ADKPNDDD_05112	JFIFBHGF_00643	ELINPOGI_05639	ELADGCIG_05864	JMHKJALJ_06013	JNMGIFIK_03199	EANIBDIK_02600
nqo2_1: KCKOMHIO_05557	NHDIEHOJ_01351	DAFEIOHN_02237	AGKIMEDE_01574	KMJKGGHA_03612	DDBIDOAO_02537	CGDAAFPO_04521	MCAEBMOJ_01282	GKFEOIKI_06890	KJJDDNMC_01286	HIBOFPIG_05429	BJLLLJKJ_02756	JGIPFBDA_05410	DHFOIPCI_02330	ADKPNDDD_04462	JFIFBHGF_01279	ELINPOGI_04987	ELADGCIG_05222	JMHKJALJ_05283	JNMGIFIK_01171	EANIBDIK_01964
group_5641: NHDIEHOJ_01501	DAFEIOHN_02091	AGKIMEDE_01725	KMJKGGHA_03460	DDBIDOAO_02389	CGDAAFPO_04670	MCAEBMOJ_01432	KCKOMHIO_05407	GKFEOIKI_07038	KJJDDNMC_01437	HIBOFPIG_05577	BJLLLJKJ_02904	JGIPFBDA_05259	DHFOIPCI_02182	ADKPNDDD_04314	JFIFBHGF_01430	ELINPOGI_04839	ELADGCIG_05071	JMHKJALJ_05138	JNMGIFIK_01319	EANIBDIK_01815
group_425: NHDIEHOJ_05317	DAFEIOHN_05917	JMHKJALJ_00548	KJJDDNMC_05745	AGKIMEDE_05940	ELINPOGI_03008	CGDAAFPO_01116	MCAEBMOJ_04424	KMJKGGHA_01282	DDBIDOAO_06078	BJLLLJKJ_06160	JGIPFBDA_00568	DHFOIPCI_05085	JFIFBHGF_06157	ELADGCIG_00682	EANIBDIK_05621	KCKOMHIO_02323	GKFEOIKI_00944	HIBOFPIG_03278	ADKPNDDD_02498	JNMGIFIK_04450
dgoD_2: NHDIEHOJ_05209	DAFEIOHN_06023	AGKIMEDE_06067	KMJKGGHA_01472	DDBIDOAO_05935	CGDAAFPO_01215	MCAEBMOJ_04523	KCKOMHIO_02490	GKFEOIKI_01090	KJJDDNMC_05633	HIBOFPIG_03426	BJLLLJKJ_06011	JGIPFBDA_00664	DHFOIPCI_05238	ADKPNDDD_02645	JFIFBHGF_06253	ELINPOGI_03155	ELADGCIG_00549	JMHKJALJ_00447	JNMGIFIK_04298	EANIBDIK_05473
yedY_1: NHDIEHOJ_06170	DAFEIOHN_05090	AGKIMEDE_05116	KMJKGGHA_00452	DDBIDOAO_06896	CGDAAFPO_00231	MCAEBMOJ_03555	KCKOMHIO_01490	GKFEOIKI_00124	KJJDDNMC_06600	HIBOFPIG_02459	BJLLLJKJ_06978	JGIPFBDA_01224	DHFOIPCI_04267	ADKPNDDD_01676	JFIFBHGF_05264	ELINPOGI_02193	ELADGCIG_01539	JMHKJALJ_01411	JNMGIFIK_05255	EANIBDIK_06436
ftsQ: NHDIEHOJ_02383	DAFEIOHN_01162	AGKIMEDE_02591	KMJKGGHA_02666	DDBIDOAO_01361	CGDAAFPO_05557	MCAEBMOJ_02241	KCKOMHIO_04460	GKFEOIKI_01594	KJJDDNMC_02407	HIBOFPIG_06616	BJLLLJKJ_03934	JGIPFBDA_04301	DHFOIPCI_01217	ADKPNDDD_03274	JFIFBHGF_02389	ELINPOGI_03895	ELADGCIG_04212	JMHKJALJ_04068	JNMGIFIK_02326	EANIBDIK_00696
group_4560: NHDIEHOJ_00155	DAFEIOHN_03417	AGKIMEDE_00322	KMJKGGHA_04757	DDBIDOAO_03755	CGDAAFPO_03275	MCAEBMOJ_00156	KCKOMHIO_06856	GKFEOIKI_05643	KJJDDNMC_00156	HIBOFPIG_04181	BJLLLJKJ_01473	JGIPFBDA_06533	DHFOIPCI_03617	ADKPNDDD_05705	JFIFBHGF_00157	ELINPOGI_06211	ELADGCIG_06352	JMHKJALJ_06500	JNMGIFIK_03717	EANIBDIK_03088
mas: NHDIEHOJ_00948	DAFEIOHN_02642	AGKIMEDE_01080	KMJKGGHA_04010	DDBIDOAO_03019	CGDAAFPO_04121	MCAEBMOJ_00881	KCKOMHIO_06038	GKFEOIKI_06487	KJJDDNMC_00883	HIBOFPIG_05024	BJLLLJKJ_02280	JGIPFBDA_05811	DHFOIPCI_02814	ADKPNDDD_04865	JFIFBHGF_00878	ELINPOGI_05390	ELADGCIG_05628	JNMGIFIK_02949	EANIBDIK_02364	JMHKJALJ_05761
eda_1: NHDIEHOJ_02775	DAFEIOHN_00762	AGKIMEDE_02986	KMJKGGHA_02276	DDBIDOAO_00820	CGDAAFPO_05948	MCAEBMOJ_02627	KCKOMHIO_04004	GKFEOIKI_02793	KJJDDNMC_02797	HIBOFPIG_01773	BJLLLJKJ_00513	JGIPFBDA_03910	DHFOIPCI_00735	ADKPNDDD_06817	JFIFBHGF_02785	ELINPOGI_00393	ELADGCIG_03844	JMHKJALJ_03672	JNMGIFIK_00752	EANIBDIK_00300
group_2072: NHDIEHOJ_03577	KMJKGGHA_05347	KJJDDNMC_04022	ELADGCIG_02040	EANIBDIK_03913	DAFEIOHN_03961	AGKIMEDE_04162	DDBIDOAO_05396	CGDAAFPO_02477	MCAEBMOJ_06496	KCKOMHIO_00114	GKFEOIKI_04740	HIBOFPIG_00844	BJLLLJKJ_04103	JGIPFBDA_03050	DHFOIPCI_07007	ADKPNDDD_00101	JFIFBHGF_05070	ELINPOGI_01966	JMHKJALJ_02915	JNMGIFIK_05754
group_6882: NHDIEHOJ_03022	DAFEIOHN_00516	AGKIMEDE_03238	KMJKGGHA_02030	DDBIDOAO_00502	CGDAAFPO_06246	MCAEBMOJ_02927	KCKOMHIO_03755	GKFEOIKI_04993	KJJDDNMC_03110	HIBOFPIG_06798	BJLLLJKJ_00821	JGIPFBDA_03663	DHFOIPCI_00486	ADKPNDDD_06355	JFIFBHGF_03033	ELINPOGI_06864	ELADGCIG_03596	JMHKJALJ_03355	JNMGIFIK_00503	EANIBDIK_00052
wfgD: NHDIEHOJ_05777	KMJKGGHA_00846	CGDAAFPO_00637	KCKOMHIO_01886	KJJDDNMC_06206	JMHKJALJ_00960	JNMGIFIK_04870	DAFEIOHN_05490	AGKIMEDE_05506	DDBIDOAO_06508	MCAEBMOJ_03941	GKFEOIKI_00511	HIBOFPIG_02846	BJLLLJKJ_06589	JGIPFBDA_00104	DHFOIPCI_04658	ADKPNDDD_02064	JFIFBHGF_05694	ELINPOGI_02582	ELADGCIG_01153	EANIBDIK_06048
pip_2: NHDIEHOJ_01190	DAFEIOHN_02399	AGKIMEDE_01414	KMJKGGHA_03771	DDBIDOAO_02698	CGDAAFPO_04362	MCAEBMOJ_01123	KCKOMHIO_05716	GKFEOIKI_06731	KJJDDNMC_01127	HIBOFPIG_05268	BJLLLJKJ_02596	JGIPFBDA_05569	DHFOIPCI_02490	ADKPNDDD_04621	JFIFBHGF_01120	ELINPOGI_05148	JMHKJALJ_05440	JNMGIFIK_02707	EANIBDIK_02123	ELADGCIG_05382
parB_3: NHDIEHOJ_06285	DAFEIOHN_04963	AGKIMEDE_06508	KMJKGGHA_00335	DDBIDOAO_05502	CGDAAFPO_00107	MCAEBMOJ_04979	KCKOMHIO_02935	GKFEOIKI_01528	KJJDDNMC_05181	BJLLLJKJ_05583	JGIPFBDA_01106	DHFOIPCI_04146	ADKPNDDD_03083	JFIFBHGF_06695	ELINPOGI_03618	ELADGCIG_00092	JMHKJALJ_00006	JNMGIFIK_03872	EANIBDIK_06555	HIBOFPIG_02335
narL: NHDIEHOJ_06319	KMJKGGHA_00301	DDBIDOAO_05532	KCKOMHIO_02902	GKFEOIKI_01498	KJJDDNMC_05214	HIBOFPIG_03835	BJLLLJKJ_05613	JGIPFBDA_01073	DHFOIPCI_04114	ADKPNDDD_03053	JFIFBHGF_06662	ELINPOGI_03587	ELADGCIG_00126	JNMGIFIK_03902	EANIBDIK_05068	DAFEIOHN_06430	AGKIMEDE_06476	CGDAAFPO_01619	MCAEBMOJ_04938	JMHKJALJ_00041
group_6048: NHDIEHOJ_02011	DAFEIOHN_01527	AGKIMEDE_02305	KMJKGGHA_02954	DDBIDOAO_01729	CGDAAFPO_05201	MCAEBMOJ_01953	KCKOMHIO_04808	GKFEOIKI_01956	KJJDDNMC_01978	HIBOFPIG_06254	BJLLLJKJ_03561	JGIPFBDA_04650	DHFOIPCI_01588	ADKPNDDD_03638	JFIFBHGF_02038	ELINPOGI_04266	ELADGCIG_04561	JMHKJALJ_04478	JNMGIFIK_01976	EANIBDIK_01126
group_5215: NHDIEHOJ_00960	DAFEIOHN_02630	AGKIMEDE_01092	KMJKGGHA_03998	DDBIDOAO_03007	CGDAAFPO_04133	MCAEBMOJ_00893	KCKOMHIO_06026	GKFEOIKI_06499	KJJDDNMC_00895	HIBOFPIG_05036	BJLLLJKJ_02292	JGIPFBDA_05799	DHFOIPCI_02802	ADKPNDDD_04853	JFIFBHGF_00890	ELINPOGI_05378	ELADGCIG_05616	JMHKJALJ_05749	JNMGIFIK_02937	EANIBDIK_02352
gyrB_1: NHDIEHOJ_01522	DAFEIOHN_02070	AGKIMEDE_01748	KMJKGGHA_03439	DDBIDOAO_02368	CGDAAFPO_04692	MCAEBMOJ_01453	KCKOMHIO_05386	GKFEOIKI_07059	KJJDDNMC_01458	HIBOFPIG_05598	BJLLLJKJ_02925	JGIPFBDA_05238	DHFOIPCI_02161	ADKPNDDD_04293	JFIFBHGF_01451	ELINPOGI_04818	ELADGCIG_05050	JMHKJALJ_05116	JNMGIFIK_01340	EANIBDIK_01794
degS_1: NHDIEHOJ_03635	DAFEIOHN_04020	AGKIMEDE_04217	KMJKGGHA_05406	DDBIDOAO_05339	CGDAAFPO_02411	MCAEBMOJ_06442	KCKOMHIO_00171	KJJDDNMC_03965	BJLLLJKJ_04163	JGIPFBDA_02994	DHFOIPCI_06948	JFIFBHGF_05014	ELINPOGI_01909	ELADGCIG_01985	JMHKJALJ_02860	JNMGIFIK_05810	EANIBDIK_03968	GKFEOIKI_04685	HIBOFPIG_00900	ADKPNDDD_00157
group_3038: NHDIEHOJ_02639	DAFEIOHN_00899	KMJKGGHA_02415	DDBIDOAO_00958	CGDAAFPO_05813	MCAEBMOJ_02492	KCKOMHIO_04142	GKFEOIKI_02654	KJJDDNMC_02659	HIBOFPIG_01912	BJLLLJKJ_00376	JGIPFBDA_04048	DHFOIPCI_00872	ADKPNDDD_06956	JFIFBHGF_02647	ELINPOGI_00256	ELADGCIG_03958	JMHKJALJ_03816	JNMGIFIK_00890	EANIBDIK_00441	AGKIMEDE_02846
aruC: NHDIEHOJ_00567	DAFEIOHN_03008	AGKIMEDE_00685	KMJKGGHA_04393	DDBIDOAO_03392	CGDAAFPO_03641	MCAEBMOJ_00515	KCKOMHIO_06471	GKFEOIKI_06055	KJJDDNMC_00524	HIBOFPIG_04593	BJLLLJKJ_01846	JGIPFBDA_06171	DHFOIPCI_03246	ADKPNDDD_05298	JFIFBHGF_00519	ELINPOGI_05825	ELADGCIG_05987	JMHKJALJ_06137	JNMGIFIK_03351	EANIBDIK_02724
tauB: NHDIEHOJ_05677	DAFEIOHN_05590	AGKIMEDE_05610	KMJKGGHA_00949	DDBIDOAO_06403	CGDAAFPO_00739	MCAEBMOJ_04041	KCKOMHIO_01988	GKFEOIKI_00619	KJJDDNMC_06104	HIBOFPIG_02954	BJLLLJKJ_06484	JGIPFBDA_00210	DHFOIPCI_04765	ADKPNDDD_02172	JFIFBHGF_05799	ELINPOGI_02686	ELADGCIG_01050	JMHKJALJ_00858	JNMGIFIK_04770	EANIBDIK_05947
vapC2: NHDIEHOJ_02637	DAFEIOHN_00901	AGKIMEDE_02844	KMJKGGHA_02417	DDBIDOAO_00960	CGDAAFPO_05811	MCAEBMOJ_02490	KCKOMHIO_04144	GKFEOIKI_02652	KJJDDNMC_02657	HIBOFPIG_01914	BJLLLJKJ_00374	JGIPFBDA_04050	DHFOIPCI_00874	ADKPNDDD_06958	JFIFBHGF_02645	ELINPOGI_00254	ELADGCIG_03960	JMHKJALJ_03818	JNMGIFIK_00892	EANIBDIK_00443
group_5179: NHDIEHOJ_00917	DAFEIOHN_02673	AGKIMEDE_01049	KMJKGGHA_04042	DDBIDOAO_03051	CGDAAFPO_04089	MCAEBMOJ_00850	KCKOMHIO_06070	GKFEOIKI_06456	KJJDDNMC_00852	HIBOFPIG_04993	BJLLLJKJ_02249	JGIPFBDA_05843	DHFOIPCI_02846	ADKPNDDD_04897	JFIFBHGF_00847	ELINPOGI_05422	ELADGCIG_05660	JMHKJALJ_05794	JNMGIFIK_02981	EANIBDIK_02396
group_6049: NHDIEHOJ_02012	DAFEIOHN_01526	AGKIMEDE_02306	KMJKGGHA_02953	DDBIDOAO_01728	CGDAAFPO_05202	MCAEBMOJ_01954	KCKOMHIO_04807	GKFEOIKI_01955	KJJDDNMC_01979	HIBOFPIG_06255	BJLLLJKJ_03562	JGIPFBDA_04649	DHFOIPCI_01587	ADKPNDDD_03637	JFIFBHGF_02039	ELINPOGI_04265	ELADGCIG_04560	JMHKJALJ_04477	JNMGIFIK_01977	EANIBDIK_01125
fliY_2: NHDIEHOJ_03192	DAFEIOHN_00344	AGKIMEDE_03409	KMJKGGHA_01859	CGDAAFPO_06418	MCAEBMOJ_03098	KCKOMHIO_03583	GKFEOIKI_05166	KJJDDNMC_03281	HIBOFPIG_06971	BJLLLJKJ_00996	JGIPFBDA_03494	DHFOIPCI_00311	ADKPNDDD_06182	JFIFBHGF_03203	ELINPOGI_06690	ELADGCIG_03426	JMHKJALJ_06977	EANIBDIK_03566	DDBIDOAO_00328	JNMGIFIK_00328
yliI_2: NHDIEHOJ_05007	DAFEIOHN_06219	AGKIMEDE_06254	KMJKGGHA_00078	DDBIDOAO_05750	CGDAAFPO_01409	MCAEBMOJ_04718	KCKOMHIO_02684	GKFEOIKI_01287	KJJDDNMC_05431	HIBOFPIG_03624	BJLLLJKJ_05824	JGIPFBDA_00857	DHFOIPCI_05430	ADKPNDDD_02842	JFIFBHGF_06446	ELINPOGI_03369	ELADGCIG_00347	JMHKJALJ_00247	JNMGIFIK_04109	EANIBDIK_05285
nqrF: NHDIEHOJ_02108	DAFEIOHN_01430	AGKIMEDE_02402	KMJKGGHA_02857	DDBIDOAO_01632	CGDAAFPO_05370	MCAEBMOJ_02055	KCKOMHIO_04648	GKFEOIKI_01860	KJJDDNMC_02138	HIBOFPIG_06351	BJLLLJKJ_03659	JGIPFBDA_04492	DHFOIPCI_01492	ADKPNDDD_03540	JFIFBHGF_02197	ELINPOGI_04169	ELADGCIG_04402	JMHKJALJ_04344	JNMGIFIK_02136	EANIBDIK_00888
cysD_1: NHDIEHOJ_01010	DAFEIOHN_02580	AGKIMEDE_01142	KMJKGGHA_03948	DDBIDOAO_02954	CGDAAFPO_04183	MCAEBMOJ_00943	KCKOMHIO_05975	GKFEOIKI_06550	KJJDDNMC_00944	HIBOFPIG_05087	BJLLLJKJ_02343	JGIPFBDA_05750	DHFOIPCI_02751	ADKPNDDD_04802	JFIFBHGF_00939	ELINPOGI_05327	ELADGCIG_05566	JMHKJALJ_05698	JNMGIFIK_02886	EANIBDIK_02303
fdhC_2: DAFEIOHN_03966	NHDIEHOJ_03582	KMJKGGHA_05352	KJJDDNMC_04017	ELADGCIG_02035	EANIBDIK_03918	DDBIDOAO_05392	AGKIMEDE_04166	CGDAAFPO_02471	MCAEBMOJ_06492	KCKOMHIO_00118	GKFEOIKI_04736	HIBOFPIG_00848	BJLLLJKJ_04107	JGIPFBDA_03046	DHFOIPCI_07003	ADKPNDDD_00105	JFIFBHGF_05066	ELINPOGI_01962	JMHKJALJ_02911	JNMGIFIK_05758
cysA_2: NHDIEHOJ_03159	DAFEIOHN_00377	AGKIMEDE_03376	KMJKGGHA_01892	DDBIDOAO_00361	CGDAAFPO_06385	MCAEBMOJ_03065	KCKOMHIO_03617	GKFEOIKI_05133	KJJDDNMC_03248	HIBOFPIG_06938	BJLLLJKJ_00962	JGIPFBDA_03526	DHFOIPCI_00345	ADKPNDDD_06215	JFIFBHGF_03170	ELINPOGI_06723	ELADGCIG_03459	JMHKJALJ_07012	JNMGIFIK_00361	EANIBDIK_03599
sugA_2: NHDIEHOJ_02453	DAFEIOHN_01092	AGKIMEDE_02661	KMJKGGHA_02596	DDBIDOAO_01225	CGDAAFPO_05628	MCAEBMOJ_02311	KCKOMHIO_04390	GKFEOIKI_02465	KJJDDNMC_02478	HIBOFPIG_02101	BJLLLJKJ_00087	JGIPFBDA_04231	DHFOIPCI_01080	ADKPNDDD_07145	JFIFBHGF_02460	ELINPOGI_00069	ELADGCIG_04141	JMHKJALJ_03998	JNMGIFIK_02461	EANIBDIK_00625
group_5273: NHDIEHOJ_01031	DAFEIOHN_02558	AGKIMEDE_01163	KMJKGGHA_03927	DDBIDOAO_02933	CGDAAFPO_04204	MCAEBMOJ_00964	KCKOMHIO_05954	GKFEOIKI_06571	KJJDDNMC_00965	HIBOFPIG_05108	BJLLLJKJ_02364	JGIPFBDA_05729	DHFOIPCI_02730	ADKPNDDD_04781	JFIFBHGF_00960	ELINPOGI_05306	ELADGCIG_05545	JMHKJALJ_05676	JNMGIFIK_02865	EANIBDIK_02282
wspC: NHDIEHOJ_04451	DAFEIOHN_04560	AGKIMEDE_04850	KMJKGGHA_06126	DDBIDOAO_04557	CGDAAFPO_01899	MCAEBMOJ_05858	KCKOMHIO_00803	GKFEOIKI_03792	KJJDDNMC_04618	HIBOFPIG_00236	BJLLLJKJ_04777	JGIPFBDA_02179	DHFOIPCI_06337	ADKPNDDD_01050	JFIFBHGF_04173	ELINPOGI_01316	ELADGCIG_02691	JNMGIFIK_06584	EANIBDIK_04539	JMHKJALJ_01993
gmr: DAFEIOHN_06134	CGDAAFPO_01325	MCAEBMOJ_04634	KCKOMHIO_02601	DHFOIPCI_05352	ELINPOGI_03265	JMHKJALJ_00333	AGKIMEDE_06170	NHDIEHOJ_05091	KMJKGGHA_01584	DDBIDOAO_05832	GKFEOIKI_01202	KJJDDNMC_05515	HIBOFPIG_03539	BJLLLJKJ_05908	JGIPFBDA_00774	ADKPNDDD_02757	JFIFBHGF_06363	ELADGCIG_00430	JNMGIFIK_04193	EANIBDIK_05370
mprB: NHDIEHOJ_01093	DAFEIOHN_02495	AGKIMEDE_01224	KMJKGGHA_03866	DDBIDOAO_02870	CGDAAFPO_04267	MCAEBMOJ_01026	KCKOMHIO_05892	GKFEOIKI_06633	KJJDDNMC_01030	HIBOFPIG_05170	BJLLLJKJ_02426	JGIPFBDA_05664	DHFOIPCI_02667	ADKPNDDD_04719	JFIFBHGF_01025	ELINPOGI_05243	ELADGCIG_05480	JMHKJALJ_05614	JNMGIFIK_02802	EANIBDIK_02218
rsmE: NHDIEHOJ_00836	DAFEIOHN_02757	AGKIMEDE_00968	KMJKGGHA_04123	DDBIDOAO_03133	CGDAAFPO_04007	MCAEBMOJ_00769	KCKOMHIO_06152	GKFEOIKI_06375	KJJDDNMC_00771	HIBOFPIG_04912	BJLLLJKJ_02168	JGIPFBDA_05924	DHFOIPCI_02927	ADKPNDDD_04978	JFIFBHGF_00766	ELINPOGI_05505	ELADGCIG_05741	JMHKJALJ_05875	JNMGIFIK_03063	EANIBDIK_02477
group_5482: NHDIEHOJ_01289	DAFEIOHN_02294	AGKIMEDE_01514	KMJKGGHA_03672	DDBIDOAO_02597	CGDAAFPO_04461	MCAEBMOJ_01222	KCKOMHIO_05617	GKFEOIKI_06831	KJJDDNMC_01226	HIBOFPIG_05368	BJLLLJKJ_02696	JGIPFBDA_05470	DHFOIPCI_02390	ADKPNDDD_04521	JFIFBHGF_01219	ELINPOGI_05047	ELADGCIG_05282	JMHKJALJ_05340	JNMGIFIK_01011	EANIBDIK_02024
group_5189: NHDIEHOJ_00930	DAFEIOHN_02660	AGKIMEDE_01062	KMJKGGHA_04029	DDBIDOAO_03038	CGDAAFPO_04102	MCAEBMOJ_00863	KCKOMHIO_06057	GKFEOIKI_06469	KJJDDNMC_00865	HIBOFPIG_05006	BJLLLJKJ_02262	JGIPFBDA_05830	DHFOIPCI_02833	ADKPNDDD_04884	JFIFBHGF_00860	ELINPOGI_05409	ELADGCIG_05647	JMHKJALJ_05781	JNMGIFIK_02968	EANIBDIK_02383
group_6764: NHDIEHOJ_02899	DAFEIOHN_00637	AGKIMEDE_03116	KMJKGGHA_02152	DDBIDOAO_00695	CGDAAFPO_06076	MCAEBMOJ_02751	KCKOMHIO_03876	GKFEOIKI_02918	KJJDDNMC_02922	HIBOFPIG_01648	BJLLLJKJ_00638	JGIPFBDA_03785	DHFOIPCI_00610	ADKPNDDD_06692	JFIFBHGF_02910	ELINPOGI_00518	ELADGCIG_03719	JMHKJALJ_03479	JNMGIFIK_00627	EANIBDIK_00174
des: NHDIEHOJ_03590	KMJKGGHA_05361	KJJDDNMC_04009	ELADGCIG_02027	EANIBDIK_03926	DAFEIOHN_03974	AGKIMEDE_04174	DDBIDOAO_05383	CGDAAFPO_02463	MCAEBMOJ_06484	KCKOMHIO_00126	GKFEOIKI_04728	HIBOFPIG_00856	BJLLLJKJ_04115	JGIPFBDA_03038	DHFOIPCI_06995	ADKPNDDD_00113	JFIFBHGF_05058	ELINPOGI_01954	JMHKJALJ_02903	JNMGIFIK_05766
aruI: NHDIEHOJ_00616	DAFEIOHN_02959	AGKIMEDE_00734	KMJKGGHA_04344	DDBIDOAO_03342	CGDAAFPO_03690	MCAEBMOJ_00564	KCKOMHIO_06421	GKFEOIKI_06105	KJJDDNMC_00573	HIBOFPIG_04642	BJLLLJKJ_01896	JGIPFBDA_06122	DHFOIPCI_03197	ADKPNDDD_05249	JFIFBHGF_00568	ELINPOGI_05775	ELADGCIG_05938	JMHKJALJ_06087	JNMGIFIK_03301	EANIBDIK_02675
recD2: NHDIEHOJ_02306	DAFEIOHN_01237	AGKIMEDE_02515	KMJKGGHA_02742	DDBIDOAO_01435	CGDAAFPO_05483	MCAEBMOJ_02167	KCKOMHIO_04534	GKFEOIKI_01668	KJJDDNMC_02331	HIBOFPIG_06542	BJLLLJKJ_03860	JGIPFBDA_04377	DHFOIPCI_01291	ADKPNDDD_03348	JFIFBHGF_02313	ELINPOGI_03969	ELADGCIG_04288	JNMGIFIK_02252	EANIBDIK_00772	JMHKJALJ_04143
group_8028: NHDIEHOJ_04886	DAFEIOHN_06339	AGKIMEDE_06374	KMJKGGHA_00198	DDBIDOAO_05632	CGDAAFPO_01530	MCAEBMOJ_04837	KCKOMHIO_02802	GKFEOIKI_01409	KJJDDNMC_05314	HIBOFPIG_03746	BJLLLJKJ_05706	JGIPFBDA_00975	DHFOIPCI_05549	ADKPNDDD_02964	JFIFBHGF_06564	ELINPOGI_03488	ELADGCIG_00226	JMHKJALJ_00130	JNMGIFIK_03991	EANIBDIK_05167
group_3539: NHDIEHOJ_05695	AGKIMEDE_05592	CGDAAFPO_00720	MCAEBMOJ_04023	GKFEOIKI_00601	HIBOFPIG_02936	ADKPNDDD_02154	ELADGCIG_01068	JMHKJALJ_00876	DAFEIOHN_05572	KMJKGGHA_00930	DDBIDOAO_06423	KCKOMHIO_01970	KJJDDNMC_06122	BJLLLJKJ_06502	JGIPFBDA_00192	DHFOIPCI_04756	JFIFBHGF_05781	ELINPOGI_02668	JNMGIFIK_04788	EANIBDIK_05965
group_6041: NHDIEHOJ_02004	DAFEIOHN_01534	AGKIMEDE_02298	KMJKGGHA_02961	DDBIDOAO_01736	CGDAAFPO_05194	MCAEBMOJ_01946	KCKOMHIO_04815	GKFEOIKI_01963	KJJDDNMC_01971	HIBOFPIG_06247	BJLLLJKJ_03554	JGIPFBDA_04657	DHFOIPCI_01595	ADKPNDDD_03645	JFIFBHGF_02031	ELINPOGI_04273	ELADGCIG_04568	JMHKJALJ_04485	JNMGIFIK_01969	EANIBDIK_01133
nadK: NHDIEHOJ_01414	DAFEIOHN_02179	AGKIMEDE_01637	KMJKGGHA_03549	DDBIDOAO_02477	CGDAAFPO_04582	MCAEBMOJ_01344	KCKOMHIO_05498	GKFEOIKI_06950	KJJDDNMC_01349	HIBOFPIG_05489	BJLLLJKJ_02816	JGIPFBDA_05347	DHFOIPCI_02270	ADKPNDDD_04402	JFIFBHGF_01342	ELINPOGI_04927	ELADGCIG_05159	JMHKJALJ_05225	JNMGIFIK_01231	EANIBDIK_01902
hemN: NHDIEHOJ_00384	DAFEIOHN_03193	AGKIMEDE_00552	KMJKGGHA_04526	DDBIDOAO_03523	CGDAAFPO_03509	MCAEBMOJ_00383	KCKOMHIO_06626	GKFEOIKI_05885	KJJDDNMC_00391	HIBOFPIG_04422	BJLLLJKJ_01715	JGIPFBDA_06304	DHFOIPCI_03377	ADKPNDDD_05464	JFIFBHGF_00386	ELINPOGI_05958	ELADGCIG_06123	JMHKJALJ_06269	JNMGIFIK_03483	EANIBDIK_02859
rpsO: NHDIEHOJ_00251	DAFEIOHN_03322	AGKIMEDE_00418	KMJKGGHA_04660	DDBIDOAO_03657	CGDAAFPO_03371	MCAEBMOJ_00252	KCKOMHIO_06760	GKFEOIKI_05739	KJJDDNMC_00254	HIBOFPIG_04277	BJLLLJKJ_01569	JGIPFBDA_06437	DHFOIPCI_03520	ADKPNDDD_05609	JFIFBHGF_00253	ELINPOGI_06115	ELADGCIG_06256	JMHKJALJ_06403	JNMGIFIK_03618	EANIBDIK_02992
afr_6: AGKIMEDE_06311	NHDIEHOJ_04952	DAFEIOHN_06275	KMJKGGHA_00135	DDBIDOAO_05695	CGDAAFPO_01464	MCAEBMOJ_04773	KCKOMHIO_02739	GKFEOIKI_01346	KJJDDNMC_05377	HIBOFPIG_03683	BJLLLJKJ_05769	JGIPFBDA_00912	DHFOIPCI_05486	ADKPNDDD_02901	JFIFBHGF_06501	ELINPOGI_03423	ELADGCIG_00292	JMHKJALJ_00192	JNMGIFIK_04054	EANIBDIK_05230
gloB_2: NHDIEHOJ_02892	DAFEIOHN_00644	AGKIMEDE_03109	KMJKGGHA_02159	DDBIDOAO_00702	CGDAAFPO_06069	MCAEBMOJ_02744	KCKOMHIO_03883	GKFEOIKI_02911	KJJDDNMC_02915	HIBOFPIG_01655	BJLLLJKJ_00631	JGIPFBDA_03792	DHFOIPCI_00617	ADKPNDDD_06699	JFIFBHGF_02903	ELINPOGI_00511	ELADGCIG_03726	JMHKJALJ_03486	JNMGIFIK_00634	EANIBDIK_00181
ydaF_2: NHDIEHOJ_00984	DAFEIOHN_02606	AGKIMEDE_01116	KMJKGGHA_03974	DDBIDOAO_02981	CGDAAFPO_04157	MCAEBMOJ_00917	KCKOMHIO_06002	GKFEOIKI_06523	KJJDDNMC_00919	HIBOFPIG_05060	BJLLLJKJ_02316	JGIPFBDA_05775	DHFOIPCI_02778	ADKPNDDD_04829	JFIFBHGF_00914	ELINPOGI_05354	ELADGCIG_05592	JMHKJALJ_05724	JNMGIFIK_02913	EANIBDIK_02328
group_2274: NHDIEHOJ_05420	AGKIMEDE_05873	KMJKGGHA_01212	CGDAAFPO_00997	KJJDDNMC_05847	ELADGCIG_00792	JMHKJALJ_00603	JNMGIFIK_04512	EANIBDIK_05689	DAFEIOHN_05849	DDBIDOAO_06142	MCAEBMOJ_04306	JGIPFBDA_00469	JFIFBHGF_06058	KCKOMHIO_02249	GKFEOIKI_00879	HIBOFPIG_03214	BJLLLJKJ_06224	DHFOIPCI_05022	ADKPNDDD_02433	ELINPOGI_02942
ptsI: NHDIEHOJ_02839	DAFEIOHN_00697	AGKIMEDE_03050	KMJKGGHA_02212	DDBIDOAO_00756	CGDAAFPO_06016	MCAEBMOJ_02691	KCKOMHIO_03937	GKFEOIKI_02857	KJJDDNMC_02862	HIBOFPIG_01709	BJLLLJKJ_00577	JGIPFBDA_03845	DHFOIPCI_00671	ADKPNDDD_06753	JFIFBHGF_02850	ELINPOGI_00457	ELADGCIG_03779	JMHKJALJ_03607	JNMGIFIK_00688	EANIBDIK_00235
petA: NHDIEHOJ_01938	DAFEIOHN_01599	AGKIMEDE_02233	KMJKGGHA_03027	DDBIDOAO_01801	CGDAAFPO_05128	MCAEBMOJ_01881	KCKOMHIO_04880	GKFEOIKI_02028	KJJDDNMC_01906	HIBOFPIG_06182	BJLLLJKJ_03489	JGIPFBDA_04722	DHFOIPCI_01660	ADKPNDDD_03711	JFIFBHGF_01966	ELINPOGI_04338	ELADGCIG_04633	JMHKJALJ_04551	JNMGIFIK_01904	EANIBDIK_01198
yfcG_4: NHDIEHOJ_00854	DAFEIOHN_02739	AGKIMEDE_00986	KMJKGGHA_04105	DDBIDOAO_03115	CGDAAFPO_04025	MCAEBMOJ_00787	KCKOMHIO_06132	GKFEOIKI_06393	KJJDDNMC_00789	HIBOFPIG_04930	BJLLLJKJ_02186	JGIPFBDA_05906	DHFOIPCI_02909	ADKPNDDD_04960	JFIFBHGF_00784	ELINPOGI_05487	ELADGCIG_05723	JMHKJALJ_05857	JNMGIFIK_03045	EANIBDIK_02459
flgB: NHDIEHOJ_00693	DAFEIOHN_02882	AGKIMEDE_00824	KMJKGGHA_04267	DDBIDOAO_03265	CGDAAFPO_03832	MCAEBMOJ_00641	KCKOMHIO_06280	GKFEOIKI_06244	KJJDDNMC_00650	HIBOFPIG_04781	BJLLLJKJ_02035	JGIPFBDA_06044	DHFOIPCI_03058	ADKPNDDD_05109	JFIFBHGF_00646	ELINPOGI_05636	ELADGCIG_05861	JMHKJALJ_06010	JNMGIFIK_03196	EANIBDIK_02597
fbcH_1: NHDIEHOJ_01937	DAFEIOHN_01600	AGKIMEDE_02232	KMJKGGHA_03028	DDBIDOAO_01802	CGDAAFPO_05127	MCAEBMOJ_01880	KCKOMHIO_04881	GKFEOIKI_02029	KJJDDNMC_01905	HIBOFPIG_06181	BJLLLJKJ_03488	JGIPFBDA_04723	DHFOIPCI_01661	ADKPNDDD_03712	JFIFBHGF_01965	ELINPOGI_04339	ELADGCIG_04634	JMHKJALJ_04552	JNMGIFIK_01903	EANIBDIK_01199
group_2276: NHDIEHOJ_05436	DAFEIOHN_05833	AGKIMEDE_05855	KMJKGGHA_01193	CGDAAFPO_00981	KJJDDNMC_05863	ELADGCIG_00808	JMHKJALJ_00619	MCAEBMOJ_04290	JGIPFBDA_00453	JFIFBHGF_06042	EANIBDIK_05705	DDBIDOAO_06158	KCKOMHIO_02233	GKFEOIKI_00863	HIBOFPIG_03198	BJLLLJKJ_06240	DHFOIPCI_05006	ADKPNDDD_02417	ELINPOGI_02926	JNMGIFIK_04531
group_2932: NHDIEHOJ_01317	AGKIMEDE_01540	KMJKGGHA_03646	MCAEBMOJ_01248	KJJDDNMC_01252	JGIPFBDA_05444	DHFOIPCI_02364	JFIFBHGF_01245	ELADGCIG_05256	JNMGIFIK_01114	EANIBDIK_01998	DAFEIOHN_02269	DDBIDOAO_02571	CGDAAFPO_04487	KCKOMHIO_05590	GKFEOIKI_06857	HIBOFPIG_05394	BJLLLJKJ_02722	ADKPNDDD_04495	ELINPOGI_05021	JMHKJALJ_05315
group_6981: NHDIEHOJ_03137	DAFEIOHN_00399	AGKIMEDE_03354	KMJKGGHA_01914	DDBIDOAO_00383	CGDAAFPO_06362	MCAEBMOJ_03043	KCKOMHIO_03639	GKFEOIKI_05111	KJJDDNMC_03226	HIBOFPIG_06916	BJLLLJKJ_00940	JGIPFBDA_03548	DHFOIPCI_00367	ADKPNDDD_06237	JFIFBHGF_03148	ELINPOGI_06745	ELADGCIG_03481	JMHKJALJ_07034	JNMGIFIK_00383	EANIBDIK_03621
dadA1_1: NHDIEHOJ_00781	DAFEIOHN_02795	AGKIMEDE_00919	KMJKGGHA_04180	DDBIDOAO_03167	CGDAAFPO_03930	MCAEBMOJ_00736	KCKOMHIO_06185	GKFEOIKI_06342	KJJDDNMC_00738	HIBOFPIG_04879	BJLLLJKJ_02135	JGIPFBDA_05957	DHFOIPCI_02960	ADKPNDDD_05011	JFIFBHGF_00733	ELINPOGI_05538	ELADGCIG_05774	JMHKJALJ_05908	JNMGIFIK_03097	EANIBDIK_02510
group_6129: NHDIEHOJ_02103	DAFEIOHN_01435	AGKIMEDE_02397	KMJKGGHA_02862	DDBIDOAO_01637	CGDAAFPO_05365	MCAEBMOJ_02050	KCKOMHIO_04653	GKFEOIKI_01865	KJJDDNMC_02133	HIBOFPIG_06346	BJLLLJKJ_03654	JGIPFBDA_04497	DHFOIPCI_01497	ADKPNDDD_03545	JFIFBHGF_02192	ELINPOGI_04174	ELADGCIG_04407	JMHKJALJ_04349	JNMGIFIK_02131	EANIBDIK_00893
yybR_3: NHDIEHOJ_01108	DAFEIOHN_02480	AGKIMEDE_01239	KMJKGGHA_03851	DDBIDOAO_02855	CGDAAFPO_04282	MCAEBMOJ_01041	KCKOMHIO_05877	GKFEOIKI_06648	KJJDDNMC_01045	HIBOFPIG_05185	BJLLLJKJ_02441	JGIPFBDA_05649	DHFOIPCI_02652	ADKPNDDD_04704	JFIFBHGF_01040	ELINPOGI_05228	ELADGCIG_05465	JMHKJALJ_05599	JNMGIFIK_02787	EANIBDIK_02203
hcrA_2: NHDIEHOJ_05509	DAFEIOHN_05758	AGKIMEDE_05781	KMJKGGHA_01119	DDBIDOAO_06232	CGDAAFPO_00907	MCAEBMOJ_04214	KCKOMHIO_02158	GKFEOIKI_00788	KJJDDNMC_05936	HIBOFPIG_03123	BJLLLJKJ_06313	JGIPFBDA_00379	DHFOIPCI_04933	ADKPNDDD_02342	JFIFBHGF_05968	ELINPOGI_02852	ELADGCIG_00881	JMHKJALJ_00692	JNMGIFIK_04604	EANIBDIK_05778
pdaA: NHDIEHOJ_04037	DAFEIOHN_04273	AGKIMEDE_04549	CGDAAFPO_02165	MCAEBMOJ_06121	KCKOMHIO_01085	JMHKJALJ_02422	KMJKGGHA_05831	DDBIDOAO_04807	GKFEOIKI_04053	KJJDDNMC_03661	HIBOFPIG_01537	BJLLLJKJ_04524	JGIPFBDA_02470	DHFOIPCI_06591	ADKPNDDD_00791	JFIFBHGF_04464	ELINPOGI_01567	ELADGCIG_02413	JNMGIFIK_06330	EANIBDIK_04220
group_4935: NHDIEHOJ_00609	DAFEIOHN_02966	AGKIMEDE_00727	KMJKGGHA_04351	DDBIDOAO_03349	CGDAAFPO_03683	MCAEBMOJ_00557	KCKOMHIO_06428	GKFEOIKI_06098	KJJDDNMC_00566	HIBOFPIG_04635	BJLLLJKJ_01889	JGIPFBDA_06129	DHFOIPCI_03204	ADKPNDDD_05256	JFIFBHGF_00561	ELINPOGI_05782	ELADGCIG_05945	JMHKJALJ_06094	JNMGIFIK_03308	EANIBDIK_02682
group_6304: NHDIEHOJ_02346	DAFEIOHN_01197	AGKIMEDE_02556	KMJKGGHA_02702	DDBIDOAO_01395	CGDAAFPO_05523	MCAEBMOJ_02207	KCKOMHIO_04494	GKFEOIKI_01628	KJJDDNMC_02372	HIBOFPIG_06582	BJLLLJKJ_03900	JGIPFBDA_04336	DHFOIPCI_01251	ADKPNDDD_03308	JFIFBHGF_02354	ELINPOGI_03929	ELADGCIG_04248	JMHKJALJ_04102	JNMGIFIK_02292	EANIBDIK_00731
bepA_5: NHDIEHOJ_03438	DAFEIOHN_00079	AGKIMEDE_03659	KMJKGGHA_01611	DDBIDOAO_00079	CGDAAFPO_06749	MCAEBMOJ_03347	KCKOMHIO_03338	GKFEOIKI_05412	KJJDDNMC_03552	HIBOFPIG_07217	BJLLLJKJ_01242	JGIPFBDA_03248	DHFOIPCI_00063	ADKPNDDD_05936	JFIFBHGF_03448	ELINPOGI_06443	ELADGCIG_03170	JMHKJALJ_06731	JNMGIFIK_00078	EANIBDIK_03320
mocA: NHDIEHOJ_01867	DAFEIOHN_01672	AGKIMEDE_02160	KMJKGGHA_03097	DDBIDOAO_01873	CGDAAFPO_05057	MCAEBMOJ_01810	KCKOMHIO_04952	GKFEOIKI_02100	KJJDDNMC_01836	HIBOFPIG_06110	BJLLLJKJ_03418	JGIPFBDA_04793	DHFOIPCI_01732	ADKPNDDD_03783	JFIFBHGF_01895	ELINPOGI_04410	ELADGCIG_04704	JMHKJALJ_04623	JNMGIFIK_01833	EANIBDIK_01268
rbsC_12: NHDIEHOJ_06056	DAFEIOHN_05202	AGKIMEDE_05229	KMJKGGHA_00564	DDBIDOAO_06784	CGDAAFPO_00345	MCAEBMOJ_03666	KCKOMHIO_01602	GKFEOIKI_00233	KJJDDNMC_06489	HIBOFPIG_02568	BJLLLJKJ_06868	JGIPFBDA_01333	DHFOIPCI_04379	ADKPNDDD_01785	JFIFBHGF_05373	ELINPOGI_02304	ELADGCIG_01430	JNMGIFIK_05144	EANIBDIK_06325	JMHKJALJ_01295
group_6150: NHDIEHOJ_02126	DAFEIOHN_01412	AGKIMEDE_02420	KMJKGGHA_02839	DDBIDOAO_01614	CGDAAFPO_05388	MCAEBMOJ_02073	KCKOMHIO_04630	GKFEOIKI_01842	KJJDDNMC_02156	HIBOFPIG_06369	BJLLLJKJ_03677	JGIPFBDA_04474	DHFOIPCI_01474	ADKPNDDD_03522	JFIFBHGF_02215	ELINPOGI_04151	ELADGCIG_04384	JMHKJALJ_04326	JNMGIFIK_02154	EANIBDIK_00870
group_6866: NHDIEHOJ_03006	DAFEIOHN_00532	AGKIMEDE_03222	KMJKGGHA_02046	DDBIDOAO_00518	CGDAAFPO_06230	MCAEBMOJ_02909	KCKOMHIO_03771	GKFEOIKI_04977	KJJDDNMC_03094	HIBOFPIG_06782	BJLLLJKJ_00805	JGIPFBDA_03679	DHFOIPCI_00502	ADKPNDDD_06371	JFIFBHGF_03017	ELINPOGI_06880	ELADGCIG_03612	JMHKJALJ_03371	JNMGIFIK_00519	EANIBDIK_00068
group_6915: NHDIEHOJ_03063	DAFEIOHN_00475	AGKIMEDE_03280	KMJKGGHA_01989	DDBIDOAO_00460	CGDAAFPO_06288	MCAEBMOJ_02968	KCKOMHIO_03713	GKFEOIKI_05035	KJJDDNMC_03151	HIBOFPIG_06840	BJLLLJKJ_00863	JGIPFBDA_03622	DHFOIPCI_00444	ADKPNDDD_06313	JFIFBHGF_03074	ELINPOGI_06822	ELADGCIG_03555	JMHKJALJ_07108	JNMGIFIK_00461	EANIBDIK_00011
group_9144: DAFEIOHN_02250	NHDIEHOJ_01338	AGKIMEDE_01561	KMJKGGHA_03625	DDBIDOAO_02550	CGDAAFPO_04508	MCAEBMOJ_01269	KCKOMHIO_05570	GKFEOIKI_06877	KJJDDNMC_01273	HIBOFPIG_05416	BJLLLJKJ_02743	JGIPFBDA_05423	DHFOIPCI_02343	ADKPNDDD_04475	JFIFBHGF_01266	ELINPOGI_05000	ELADGCIG_05235	JMHKJALJ_05296	JNMGIFIK_01135	EANIBDIK_01977
scpA_1: NHDIEHOJ_01615	DAFEIOHN_01975	AGKIMEDE_01843	KMJKGGHA_03344	DDBIDOAO_02272	CGDAAFPO_04788	MCAEBMOJ_01550	KCKOMHIO_05291	GKFEOIKI_07155	KJJDDNMC_01553	HIBOFPIG_05694	BJLLLJKJ_03022	JGIPFBDA_05143	DHFOIPCI_02062	ADKPNDDD_04197	JFIFBHGF_01546	ELINPOGI_04722	ELADGCIG_04952	JMHKJALJ_05024	JNMGIFIK_01436	EANIBDIK_01699
group_2290: NHDIEHOJ_05525	AGKIMEDE_05765	KMJKGGHA_01103	DDBIDOAO_06249	MCAEBMOJ_04197	KCKOMHIO_02142	GKFEOIKI_00772	KJJDDNMC_05952	HIBOFPIG_03107	BJLLLJKJ_06329	JGIPFBDA_00363	DHFOIPCI_04918	ADKPNDDD_02326	JFIFBHGF_05952	JNMGIFIK_04620	EANIBDIK_05794	DAFEIOHN_05742	CGDAAFPO_00892	ELINPOGI_02837	ELADGCIG_00897	JMHKJALJ_00707
group_5512: NHDIEHOJ_01327	DAFEIOHN_02260	AGKIMEDE_01550	KMJKGGHA_03636	DDBIDOAO_02561	CGDAAFPO_04497	MCAEBMOJ_01258	KCKOMHIO_05581	GKFEOIKI_06867	KJJDDNMC_01262	HIBOFPIG_05405	BJLLLJKJ_02732	JGIPFBDA_05434	DHFOIPCI_02354	ADKPNDDD_04485	JFIFBHGF_01255	ELINPOGI_05011	ELADGCIG_05246	JMHKJALJ_05306	JNMGIFIK_01124	EANIBDIK_01988
yliI_1: NHDIEHOJ_02549	DAFEIOHN_00997	AGKIMEDE_02754	KMJKGGHA_02504	DDBIDOAO_01049	CGDAAFPO_05723	MCAEBMOJ_02403	KCKOMHIO_04236	GKFEOIKI_02561	KJJDDNMC_02570	HIBOFPIG_02005	BJLLLJKJ_00284	JGIPFBDA_04138	DHFOIPCI_00964	ADKPNDDD_07049	JFIFBHGF_02557	ELINPOGI_00165	ELADGCIG_04047	JMHKJALJ_03911	JNMGIFIK_02637	EANIBDIK_00535
cydA: NHDIEHOJ_00608	DAFEIOHN_02967	AGKIMEDE_00726	KMJKGGHA_04352	DDBIDOAO_03350	CGDAAFPO_03682	MCAEBMOJ_00556	KCKOMHIO_06429	GKFEOIKI_06097	KJJDDNMC_00565	HIBOFPIG_04634	BJLLLJKJ_01888	JGIPFBDA_06130	DHFOIPCI_03205	ADKPNDDD_05257	JFIFBHGF_00560	ELINPOGI_05783	ELADGCIG_05946	JMHKJALJ_06095	JNMGIFIK_03309	EANIBDIK_02683
group_6812: NHDIEHOJ_02950	DAFEIOHN_00587	AGKIMEDE_03167	KMJKGGHA_02102	DDBIDOAO_00575	CGDAAFPO_06175	MCAEBMOJ_02854	KCKOMHIO_03826	GKFEOIKI_02969	KJJDDNMC_03037	HIBOFPIG_01597	BJLLLJKJ_00689	JGIPFBDA_03734	DHFOIPCI_00559	ADKPNDDD_06641	JFIFBHGF_02961	ELINPOGI_00569	ELADGCIG_03668	JMHKJALJ_03428	JNMGIFIK_00576	EANIBDIK_00123
group_2945: NHDIEHOJ_01424	DAFEIOHN_02168	AGKIMEDE_01647	KMJKGGHA_03539	DDBIDOAO_02467	CGDAAFPO_04592	MCAEBMOJ_01354	KCKOMHIO_05488	GKFEOIKI_06960	KJJDDNMC_01359	HIBOFPIG_05499	BJLLLJKJ_02826	JGIPFBDA_05337	DHFOIPCI_02260	ADKPNDDD_04392	JFIFBHGF_01352	ELINPOGI_04917	ELADGCIG_05149	JNMGIFIK_01241	EANIBDIK_01892	JMHKJALJ_05215
rlp2: NHDIEHOJ_05095	DAFEIOHN_06130	AGKIMEDE_06166	KMJKGGHA_01580	DDBIDOAO_05836	CGDAAFPO_01321	MCAEBMOJ_04630	KCKOMHIO_02597	GKFEOIKI_01198	KJJDDNMC_05519	HIBOFPIG_03535	BJLLLJKJ_05912	JGIPFBDA_00770	DHFOIPCI_05348	ADKPNDDD_02753	JFIFBHGF_06359	ELINPOGI_03261	ELADGCIG_00434	JMHKJALJ_00337	JNMGIFIK_04197	EANIBDIK_05374
potD_2: NHDIEHOJ_02717	DAFEIOHN_00820	AGKIMEDE_02929	KMJKGGHA_02333	DDBIDOAO_00877	CGDAAFPO_05892	MCAEBMOJ_02570	KCKOMHIO_04063	GKFEOIKI_02735	KJJDDNMC_02739	HIBOFPIG_01831	BJLLLJKJ_00457	JGIPFBDA_03967	DHFOIPCI_00791	ADKPNDDD_06875	JFIFBHGF_02728	ELINPOGI_00337	ELADGCIG_03879	JMHKJALJ_03732	JNMGIFIK_00809	EANIBDIK_00361
dehH1: NHDIEHOJ_02115	DAFEIOHN_01423	AGKIMEDE_02409	KMJKGGHA_02850	DDBIDOAO_01625	CGDAAFPO_05377	MCAEBMOJ_02062	KCKOMHIO_04641	GKFEOIKI_01853	KJJDDNMC_02145	HIBOFPIG_06358	BJLLLJKJ_03666	JGIPFBDA_04485	DHFOIPCI_01485	ADKPNDDD_03533	JFIFBHGF_02204	ELINPOGI_04162	ELADGCIG_04395	JMHKJALJ_04337	JNMGIFIK_02143	EANIBDIK_00881
degA_1: NHDIEHOJ_03126	DAFEIOHN_00410	AGKIMEDE_03343	KMJKGGHA_01925	DDBIDOAO_00394	CGDAAFPO_06351	MCAEBMOJ_03031	KCKOMHIO_03650	GKFEOIKI_05100	KJJDDNMC_03215	HIBOFPIG_06905	BJLLLJKJ_00929	JGIPFBDA_03559	DHFOIPCI_00378	ADKPNDDD_06248	JFIFBHGF_03137	ELINPOGI_06756	ELADGCIG_03492	JMHKJALJ_07045	JNMGIFIK_00394	EANIBDIK_03632
purR_1: NHDIEHOJ_01964	DAFEIOHN_01574	AGKIMEDE_02258	KMJKGGHA_03002	DDBIDOAO_01776	CGDAAFPO_05154	MCAEBMOJ_01906	KCKOMHIO_04855	GKFEOIKI_02003	KJJDDNMC_01931	HIBOFPIG_06207	BJLLLJKJ_03514	JGIPFBDA_04697	DHFOIPCI_01635	ADKPNDDD_03686	JFIFBHGF_01991	ELINPOGI_04313	ELADGCIG_04608	JMHKJALJ_04525	JNMGIFIK_01929	EANIBDIK_01173
group_8351: NHDIEHOJ_05534	DAFEIOHN_05732	AGKIMEDE_05754	KMJKGGHA_01092	DDBIDOAO_06258	CGDAAFPO_00882	MCAEBMOJ_04186	KCKOMHIO_02132	GKFEOIKI_00762	KJJDDNMC_05961	HIBOFPIG_03097	BJLLLJKJ_06338	JGIPFBDA_00352	DHFOIPCI_04908	ADKPNDDD_02316	JFIFBHGF_05941	ELINPOGI_02828	ELADGCIG_00906	JMHKJALJ_00716	JNMGIFIK_04629	EANIBDIK_05804
dapA_1: NHDIEHOJ_01131	DAFEIOHN_02456	AGKIMEDE_01353	KMJKGGHA_03828	DDBIDOAO_02755	CGDAAFPO_04305	MCAEBMOJ_01064	KCKOMHIO_05774	GKFEOIKI_06671	KJJDDNMC_01070	HIBOFPIG_05208	BJLLLJKJ_02539	JGIPFBDA_05626	DHFOIPCI_02547	ADKPNDDD_04681	JFIFBHGF_01063	ELINPOGI_05205	ELADGCIG_05439	JMHKJALJ_05498	JNMGIFIK_02764	EANIBDIK_02180
tqsA_1: NHDIEHOJ_00775	DAFEIOHN_02801	AGKIMEDE_00913	KMJKGGHA_04186	DDBIDOAO_03173	CGDAAFPO_03924	MCAEBMOJ_00730	KCKOMHIO_06191	GKFEOIKI_06336	KJJDDNMC_00732	HIBOFPIG_04873	BJLLLJKJ_02129	JGIPFBDA_05963	DHFOIPCI_02966	ADKPNDDD_05017	JFIFBHGF_00727	ELINPOGI_05544	ELADGCIG_05780	JMHKJALJ_05914	JNMGIFIK_03103	EANIBDIK_02516
adk: NHDIEHOJ_01463	DAFEIOHN_02129	AGKIMEDE_01686	KMJKGGHA_03500	DDBIDOAO_02428	CGDAAFPO_04631	MCAEBMOJ_01393	KCKOMHIO_05449	GKFEOIKI_06999	KJJDDNMC_01398	HIBOFPIG_05538	BJLLLJKJ_02865	JGIPFBDA_05298	DHFOIPCI_02221	ADKPNDDD_04353	JFIFBHGF_01391	ELINPOGI_04878	ELADGCIG_05110	JMHKJALJ_05176	JNMGIFIK_01280	EANIBDIK_01853
tlyC: NHDIEHOJ_00419	DAFEIOHN_03158	AGKIMEDE_00587	KMJKGGHA_04491	DDBIDOAO_03488	CGDAAFPO_03544	MCAEBMOJ_00418	KCKOMHIO_06591	GKFEOIKI_05920	KJJDDNMC_00426	HIBOFPIG_04457	BJLLLJKJ_01750	JGIPFBDA_06269	DHFOIPCI_03342	ADKPNDDD_05429	JFIFBHGF_00421	ELINPOGI_05922	ELADGCIG_06088	JMHKJALJ_06229	JNMGIFIK_03448	EANIBDIK_02824
group_6941: NHDIEHOJ_03093	DAFEIOHN_00445	AGKIMEDE_03310	KMJKGGHA_01958	DDBIDOAO_00429	CGDAAFPO_06318	MCAEBMOJ_02998	KCKOMHIO_03683	GKFEOIKI_05065	KJJDDNMC_03182	HIBOFPIG_06870	BJLLLJKJ_00894	JGIPFBDA_03592	DHFOIPCI_00413	ADKPNDDD_06283	JFIFBHGF_03104	ELINPOGI_06791	ELADGCIG_03525	JMHKJALJ_07078	JNMGIFIK_00430	EANIBDIK_03665
dnaX_2: NHDIEHOJ_00238	DAFEIOHN_03335	AGKIMEDE_00405	KMJKGGHA_04673	DDBIDOAO_03670	CGDAAFPO_03358	MCAEBMOJ_00239	KCKOMHIO_06773	GKFEOIKI_05726	KJJDDNMC_00241	HIBOFPIG_04264	BJLLLJKJ_01556	JGIPFBDA_06450	DHFOIPCI_03534	ADKPNDDD_05622	JFIFBHGF_00240	ELINPOGI_06128	ELADGCIG_06269	JMHKJALJ_06416	JNMGIFIK_03631	EANIBDIK_03005
gsiA_16: NHDIEHOJ_06383	DAFEIOHN_06365	AGKIMEDE_06410	KMJKGGHA_00234	DDBIDOAO_05594	CGDAAFPO_01554	MCAEBMOJ_04873	KCKOMHIO_02838	GKFEOIKI_01433	KJJDDNMC_05278	HIBOFPIG_03770	BJLLLJKJ_05682	JGIPFBDA_01011	DHFOIPCI_05586	ADKPNDDD_02988	JFIFBHGF_06600	ELINPOGI_03525	ELADGCIG_00190	JMHKJALJ_00106	JNMGIFIK_03967	EANIBDIK_05131
dusA: ELADGCIG_04549	NHDIEHOJ_02023	DAFEIOHN_01515	AGKIMEDE_02317	KMJKGGHA_02942	DDBIDOAO_01717	MCAEBMOJ_01965	GKFEOIKI_01944	HIBOFPIG_06266	BJLLLJKJ_03573	DHFOIPCI_01576	ADKPNDDD_03626	ELINPOGI_04254	CGDAAFPO_05213	JMHKJALJ_04466	KCKOMHIO_04796	JGIPFBDA_04638	JFIFBHGF_02050	EANIBDIK_01114	KJJDDNMC_01990	JNMGIFIK_01988
malP: NHDIEHOJ_03073	DAFEIOHN_00465	AGKIMEDE_03290	KMJKGGHA_01979	DDBIDOAO_00450	CGDAAFPO_06298	MCAEBMOJ_02978	KCKOMHIO_03703	GKFEOIKI_05045	KJJDDNMC_03161	HIBOFPIG_06850	BJLLLJKJ_00874	JGIPFBDA_03612	DHFOIPCI_00433	ADKPNDDD_06303	JFIFBHGF_03084	ELINPOGI_06812	ELADGCIG_03545	JMHKJALJ_07098	JNMGIFIK_00451	EANIBDIK_03685
cheW_4: NHDIEHOJ_04452	DAFEIOHN_04561	AGKIMEDE_04851	KMJKGGHA_06127	KJJDDNMC_04617	JGIPFBDA_02178	JFIFBHGF_04172	ELADGCIG_02692	JMHKJALJ_01992	EANIBDIK_04540	DDBIDOAO_04556	CGDAAFPO_01898	MCAEBMOJ_05857	KCKOMHIO_00804	GKFEOIKI_03791	HIBOFPIG_00237	BJLLLJKJ_04778	DHFOIPCI_06336	ADKPNDDD_01051	ELINPOGI_01315	JNMGIFIK_06585
nodD2_1: NHDIEHOJ_01826	DAFEIOHN_01713	AGKIMEDE_02119	KMJKGGHA_03138	DDBIDOAO_01915	CGDAAFPO_04996	MCAEBMOJ_01769	KCKOMHIO_04994	GKFEOIKI_02142	KJJDDNMC_01795	HIBOFPIG_06068	BJLLLJKJ_03376	JGIPFBDA_04834	DHFOIPCI_01774	ADKPNDDD_03825	JFIFBHGF_01854	ELINPOGI_04452	ELADGCIG_04745	JMHKJALJ_04756	JNMGIFIK_01791	EANIBDIK_01310
ispE: NHDIEHOJ_00908	DAFEIOHN_02682	AGKIMEDE_01040	KMJKGGHA_04051	DDBIDOAO_03062	CGDAAFPO_04078	MCAEBMOJ_00841	KCKOMHIO_06079	GKFEOIKI_06445	KJJDDNMC_00843	HIBOFPIG_04982	BJLLLJKJ_02238	JGIPFBDA_05852	DHFOIPCI_02857	ADKPNDDD_04908	JFIFBHGF_00838	ELINPOGI_05433	ELADGCIG_05669	JMHKJALJ_05803	JNMGIFIK_02992	EANIBDIK_02405
group_7753: NHDIEHOJ_04373	DAFEIOHN_04460	AGKIMEDE_04751	KMJKGGHA_06023	DDBIDOAO_04656	CGDAAFPO_02003	MCAEBMOJ_05959	KCKOMHIO_00703	GKFEOIKI_03900	KJJDDNMC_04695	HIBOFPIG_00128	BJLLLJKJ_04678	JGIPFBDA_02278	DHFOIPCI_06436	ADKPNDDD_00942	JFIFBHGF_04272	ELINPOGI_01415	ELADGCIG_02613	JMHKJALJ_02096	JNMGIFIK_06485	EANIBDIK_04440
lexA_1: NHDIEHOJ_02148	DAFEIOHN_01390	AGKIMEDE_02442	KMJKGGHA_02816	DDBIDOAO_01589	CGDAAFPO_05411	MCAEBMOJ_02094	KCKOMHIO_04607	GKFEOIKI_01819	KJJDDNMC_02181	HIBOFPIG_06392	BJLLLJKJ_03700	JGIPFBDA_04451	DHFOIPCI_01451	ADKPNDDD_03499	JFIFBHGF_02239	ELINPOGI_04129	ELADGCIG_04361	JMHKJALJ_04303	JNMGIFIK_02177	EANIBDIK_00846
group_5857: NHDIEHOJ_01780	DAFEIOHN_01763	AGKIMEDE_02061	KMJKGGHA_03184	DDBIDOAO_01961	CGDAAFPO_04946	MCAEBMOJ_01710	KCKOMHIO_05042	GKFEOIKI_02200	KJJDDNMC_01748	HIBOFPIG_06011	BJLLLJKJ_03329	JGIPFBDA_04881	DHFOIPCI_01820	ADKPNDDD_03883	JFIFBHGF_01807	ELINPOGI_04498	ELADGCIG_04792	JMHKJALJ_04863	JNMGIFIK_01745	EANIBDIK_01358
nudG: NHDIEHOJ_02850	DAFEIOHN_00686	AGKIMEDE_03061	KMJKGGHA_02201	DDBIDOAO_00745	CGDAAFPO_06027	MCAEBMOJ_02702	KCKOMHIO_03925	GKFEOIKI_02868	KJJDDNMC_02873	HIBOFPIG_01698	BJLLLJKJ_00588	JGIPFBDA_03834	DHFOIPCI_00660	ADKPNDDD_06742	JFIFBHGF_02861	ELINPOGI_00468	ELADGCIG_03768	JMHKJALJ_03596	JNMGIFIK_00677	EANIBDIK_00224
yhdN_2: NHDIEHOJ_06029	DAFEIOHN_05226	AGKIMEDE_05253	KMJKGGHA_00591	DDBIDOAO_06760	CGDAAFPO_00369	MCAEBMOJ_03690	KCKOMHIO_01626	GKFEOIKI_00257	KJJDDNMC_06462	HIBOFPIG_02592	BJLLLJKJ_06844	JGIPFBDA_01358	DHFOIPCI_04404	ADKPNDDD_01809	JFIFBHGF_05398	ELINPOGI_02328	ELADGCIG_01405	JNMGIFIK_05120	EANIBDIK_06300	JMHKJALJ_01271
ureD: NHDIEHOJ_02695	DAFEIOHN_00843	AGKIMEDE_02902	KMJKGGHA_02359	DDBIDOAO_00900	CGDAAFPO_05869	MCAEBMOJ_02548	KCKOMHIO_04086	GKFEOIKI_02712	KJJDDNMC_02715	HIBOFPIG_01854	BJLLLJKJ_00434	JGIPFBDA_03992	DHFOIPCI_00814	ADKPNDDD_06898	JFIFBHGF_02703	ELINPOGI_00314	ELADGCIG_03902	JMHKJALJ_03759	JNMGIFIK_00832	EANIBDIK_00386
amn: NHDIEHOJ_01113	DAFEIOHN_02475	AGKIMEDE_01244	KMJKGGHA_03846	DDBIDOAO_02850	CGDAAFPO_04287	MCAEBMOJ_01046	KCKOMHIO_05872	GKFEOIKI_06653	KJJDDNMC_01050	HIBOFPIG_05190	BJLLLJKJ_02446	JGIPFBDA_05644	DHFOIPCI_02647	ADKPNDDD_04699	JFIFBHGF_01045	ELINPOGI_05223	ELADGCIG_05460	JMHKJALJ_05594	JNMGIFIK_02782	EANIBDIK_02198
group_3087: NHDIEHOJ_03321	DAFEIOHN_00215	AGKIMEDE_03542	KMJKGGHA_01729	DDBIDOAO_00197	CGDAAFPO_06551	MCAEBMOJ_03230	KCKOMHIO_03455	GKFEOIKI_05294	KJJDDNMC_03433	HIBOFPIG_07099	BJLLLJKJ_01124	JGIPFBDA_03366	DHFOIPCI_00183	ADKPNDDD_06054	JFIFBHGF_03331	ELINPOGI_06562	JMHKJALJ_06848	JNMGIFIK_00196	EANIBDIK_03438	ELADGCIG_03287
group_5811: NHDIEHOJ_01725	DAFEIOHN_01819	AGKIMEDE_02006	KMJKGGHA_03239	DDBIDOAO_02099	CGDAAFPO_04891	MCAEBMOJ_01654	KCKOMHIO_05097	GKFEOIKI_02342	KJJDDNMC_01692	HIBOFPIG_05866	BJLLLJKJ_03191	JGIPFBDA_04936	DHFOIPCI_01959	ADKPNDDD_04025	JFIFBHGF_01752	ELINPOGI_04553	ELADGCIG_04847	JMHKJALJ_04918	JNMGIFIK_01607	EANIBDIK_01498
group_6057: NHDIEHOJ_02021	DAFEIOHN_01517	AGKIMEDE_02315	KMJKGGHA_02944	DDBIDOAO_01719	CGDAAFPO_05211	MCAEBMOJ_01963	KCKOMHIO_04798	GKFEOIKI_01946	KJJDDNMC_01988	HIBOFPIG_06264	BJLLLJKJ_03571	JGIPFBDA_04640	DHFOIPCI_01578	ADKPNDDD_03628	JFIFBHGF_02048	ELINPOGI_04256	ELADGCIG_04551	JMHKJALJ_04468	JNMGIFIK_01986	EANIBDIK_01116
siaP_1: NHDIEHOJ_05810	DAFEIOHN_05456	AGKIMEDE_05473	KMJKGGHA_00813	DDBIDOAO_06541	CGDAAFPO_00604	MCAEBMOJ_03908	KCKOMHIO_01853	GKFEOIKI_00478	KJJDDNMC_06240	HIBOFPIG_02813	BJLLLJKJ_06622	JGIPFBDA_00071	DHFOIPCI_04625	ADKPNDDD_02031	JFIFBHGF_05661	ELINPOGI_02549	ELADGCIG_01186	JMHKJALJ_01042	JNMGIFIK_04903	EANIBDIK_06081
group_8893: NHDIEHOJ_06408	DAFEIOHN_06350	AGKIMEDE_06385	KMJKGGHA_00209	DDBIDOAO_05621	CGDAAFPO_01541	MCAEBMOJ_04848	KCKOMHIO_02813	GKFEOIKI_01420	KJJDDNMC_05303	HIBOFPIG_03757	BJLLLJKJ_05695	JGIPFBDA_00986	DHFOIPCI_05560	ADKPNDDD_02975	JFIFBHGF_06575	ELINPOGI_03499	ELADGCIG_00215	JMHKJALJ_00119	JNMGIFIK_03980	EANIBDIK_05156
group_3062: NHDIEHOJ_02843	DAFEIOHN_00693	AGKIMEDE_03054	KMJKGGHA_02208	DDBIDOAO_00752	CGDAAFPO_06020	MCAEBMOJ_02695	KCKOMHIO_03932	GKFEOIKI_02861	KJJDDNMC_02866	HIBOFPIG_01705	BJLLLJKJ_00581	JGIPFBDA_03841	DHFOIPCI_00667	ADKPNDDD_06749	JFIFBHGF_02854	ELINPOGI_00461	ELADGCIG_03775	JNMGIFIK_00684	EANIBDIK_00231	JMHKJALJ_03603
group_8370: NHDIEHOJ_05562	DAFEIOHN_05704	AGKIMEDE_05724	KMJKGGHA_01064	DDBIDOAO_06288	CGDAAFPO_00853	MCAEBMOJ_04156	KCKOMHIO_02104	GKFEOIKI_00733	KJJDDNMC_05990	HIBOFPIG_03068	BJLLLJKJ_06367	JGIPFBDA_00324	DHFOIPCI_04880	ADKPNDDD_02287	JFIFBHGF_05913	ELINPOGI_02801	ELADGCIG_00935	JMHKJALJ_00744	JNMGIFIK_04657	EANIBDIK_05832
group_4557: NHDIEHOJ_00150	DAFEIOHN_03422	AGKIMEDE_00317	KMJKGGHA_04762	DDBIDOAO_03760	CGDAAFPO_03270	MCAEBMOJ_00151	KCKOMHIO_06861	GKFEOIKI_05638	KJJDDNMC_00151	HIBOFPIG_04176	BJLLLJKJ_01468	JGIPFBDA_06538	DHFOIPCI_03622	ADKPNDDD_05710	JFIFBHGF_00152	ELINPOGI_06216	ELADGCIG_06357	JMHKJALJ_06505	JNMGIFIK_03722	EANIBDIK_03093
ugpA_3: NHDIEHOJ_05118	DAFEIOHN_06106	AGKIMEDE_06150	KMJKGGHA_01564	DDBIDOAO_05852	CGDAAFPO_01298	MCAEBMOJ_04606	KCKOMHIO_02574	GKFEOIKI_01174	KJJDDNMC_05542	HIBOFPIG_03511	BJLLLJKJ_05928	JGIPFBDA_00747	DHFOIPCI_05325	ADKPNDDD_02729	JFIFBHGF_06336	ELINPOGI_03238	ELADGCIG_00457	JMHKJALJ_00362	JNMGIFIK_04213	EANIBDIK_05390
ilvH: NHDIEHOJ_02322	DAFEIOHN_01221	AGKIMEDE_02531	KMJKGGHA_02726	DDBIDOAO_01419	CGDAAFPO_05499	MCAEBMOJ_02183	KCKOMHIO_04518	GKFEOIKI_01652	KJJDDNMC_02347	HIBOFPIG_06558	BJLLLJKJ_03876	JGIPFBDA_04361	DHFOIPCI_01275	ADKPNDDD_03332	JFIFBHGF_02329	ELINPOGI_03953	ELADGCIG_04272	JMHKJALJ_04127	JNMGIFIK_02268	EANIBDIK_00756
dacD: NHDIEHOJ_01708	DAFEIOHN_01890	AGKIMEDE_01930	KMJKGGHA_03257	DDBIDOAO_02186	CGDAAFPO_04874	MCAEBMOJ_01637	KCKOMHIO_05114	GKFEOIKI_07241	KJJDDNMC_01675	HIBOFPIG_05780	BJLLLJKJ_03110	JGIPFBDA_05021	DHFOIPCI_01976	ADKPNDDD_04111	JFIFBHGF_01668	ELINPOGI_04636	ELADGCIG_04864	JMHKJALJ_04936	JNMGIFIK_01523	EANIBDIK_01575
fecE_1: NHDIEHOJ_06299	DAFEIOHN_04949	AGKIMEDE_06494	KMJKGGHA_00321	DDBIDOAO_05513	CGDAAFPO_00092	MCAEBMOJ_04965	KCKOMHIO_02921	GKFEOIKI_01517	KJJDDNMC_05195	HIBOFPIG_03854	BJLLLJKJ_05594	JGIPFBDA_01092	DHFOIPCI_04135	ADKPNDDD_03072	JFIFBHGF_06681	ELINPOGI_03607	ELADGCIG_00106	JMHKJALJ_00020	JNMGIFIK_03883	EANIBDIK_06566
dctM_5: NHDIEHOJ_05020	DAFEIOHN_06206	AGKIMEDE_06241	KMJKGGHA_00065	DDBIDOAO_05763	CGDAAFPO_01396	MCAEBMOJ_04705	KCKOMHIO_02671	GKFEOIKI_01274	KJJDDNMC_05444	HIBOFPIG_03611	BJLLLJKJ_05837	JGIPFBDA_00844	DHFOIPCI_05417	ADKPNDDD_02829	JFIFBHGF_06433	ELINPOGI_03356	ELADGCIG_00360	JMHKJALJ_00260	JNMGIFIK_04122	EANIBDIK_05298
yhjE_1: NHDIEHOJ_02386	DAFEIOHN_01159	AGKIMEDE_02594	KMJKGGHA_02663	DDBIDOAO_01358	CGDAAFPO_05560	MCAEBMOJ_02244	KCKOMHIO_04457	GKFEOIKI_01591	KJJDDNMC_02410	HIBOFPIG_06619	BJLLLJKJ_03937	JGIPFBDA_04298	DHFOIPCI_01214	ADKPNDDD_03271	JFIFBHGF_02392	ELINPOGI_03892	ELADGCIG_04209	JMHKJALJ_04065	JNMGIFIK_02329	EANIBDIK_00693
cytR_1: NHDIEHOJ_03097	DAFEIOHN_00441	AGKIMEDE_03314	KMJKGGHA_01954	DDBIDOAO_00425	CGDAAFPO_06322	MCAEBMOJ_03002	KCKOMHIO_03679	GKFEOIKI_05069	KJJDDNMC_03186	HIBOFPIG_06874	BJLLLJKJ_00898	JGIPFBDA_03588	DHFOIPCI_00409	ADKPNDDD_06279	JFIFBHGF_03108	ELINPOGI_06787	ELADGCIG_03521	JMHKJALJ_07074	JNMGIFIK_00426	EANIBDIK_03661
group_6749: NHDIEHOJ_02882	DAFEIOHN_00654	AGKIMEDE_03099	KMJKGGHA_02169	DDBIDOAO_00712	CGDAAFPO_06059	MCAEBMOJ_02734	KCKOMHIO_03893	GKFEOIKI_02901	KJJDDNMC_02905	HIBOFPIG_01665	BJLLLJKJ_00621	JGIPFBDA_03802	DHFOIPCI_00627	ADKPNDDD_06709	JFIFBHGF_02893	ELINPOGI_00501	ELADGCIG_03736	JMHKJALJ_03496	JNMGIFIK_00644	EANIBDIK_00191
gpr_2: NHDIEHOJ_02268	DAFEIOHN_01274	AGKIMEDE_02477	KMJKGGHA_02781	DDBIDOAO_01472	CGDAAFPO_05446	MCAEBMOJ_02129	KCKOMHIO_04572	GKFEOIKI_01706	KJJDDNMC_02291	HIBOFPIG_06504	BJLLLJKJ_03822	JGIPFBDA_04416	DHFOIPCI_01329	ADKPNDDD_03386	JFIFBHGF_02274	ELINPOGI_04007	ELADGCIG_04326	JMHKJALJ_04183	JNMGIFIK_02212	EANIBDIK_00811
group_7020: NHDIEHOJ_03179	DAFEIOHN_00357	AGKIMEDE_03396	KMJKGGHA_01872	DDBIDOAO_00341	CGDAAFPO_06405	MCAEBMOJ_03085	KCKOMHIO_03596	GKFEOIKI_05153	KJJDDNMC_03268	HIBOFPIG_06958	BJLLLJKJ_00983	JGIPFBDA_03506	DHFOIPCI_00324	ADKPNDDD_06195	JFIFBHGF_03190	ELINPOGI_06703	ELADGCIG_03439	JMHKJALJ_06990	JNMGIFIK_00341	EANIBDIK_03579
group_5808: NHDIEHOJ_01720	DAFEIOHN_01877	AGKIMEDE_01942	KMJKGGHA_03244	DDBIDOAO_02174	CGDAAFPO_04886	MCAEBMOJ_01649	KCKOMHIO_05102	GKFEOIKI_07254	KJJDDNMC_01687	HIBOFPIG_05793	BJLLLJKJ_03122	JGIPFBDA_05009	DHFOIPCI_01964	ADKPNDDD_04098	JFIFBHGF_01680	ELINPOGI_04624	ELADGCIG_04852	JMHKJALJ_04923	JNMGIFIK_01535	EANIBDIK_01563
nuoM_1: NHDIEHOJ_01360	DAFEIOHN_02228	AGKIMEDE_01583	KMJKGGHA_03603	DDBIDOAO_02528	CGDAAFPO_04530	MCAEBMOJ_01291	KCKOMHIO_05548	GKFEOIKI_06899	KJJDDNMC_01295	HIBOFPIG_05438	BJLLLJKJ_02765	JGIPFBDA_05401	DHFOIPCI_02321	ADKPNDDD_04453	JFIFBHGF_01288	ELINPOGI_04978	ELADGCIG_05213	JMHKJALJ_05274	JNMGIFIK_01180	EANIBDIK_01955
group_7165: NHDIEHOJ_03353	DAFEIOHN_00163	AGKIMEDE_03574	KMJKGGHA_01697	DDBIDOAO_00165	CGDAAFPO_06663	MCAEBMOJ_03262	KCKOMHIO_03423	GKFEOIKI_05326	KJJDDNMC_03466	HIBOFPIG_07131	BJLLLJKJ_01156	JGIPFBDA_03334	DHFOIPCI_00151	ADKPNDDD_06022	JFIFBHGF_03363	ELINPOGI_06529	ELADGCIG_03255	JMHKJALJ_06816	JNMGIFIK_00164	EANIBDIK_03406
actP: DAFEIOHN_05541	NHDIEHOJ_05726	AGKIMEDE_05560	KMJKGGHA_00897	DDBIDOAO_06455	CGDAAFPO_00688	MCAEBMOJ_03992	KCKOMHIO_01939	GKFEOIKI_00564	KJJDDNMC_06155	HIBOFPIG_02899	BJLLLJKJ_06536	JGIPFBDA_00158	DHFOIPCI_04713	ADKPNDDD_02117	JFIFBHGF_05748	ELINPOGI_02633	ELADGCIG_01101	JMHKJALJ_00908	JNMGIFIK_04819	EANIBDIK_05997
group_6506: NHDIEHOJ_02581	DAFEIOHN_00963	AGKIMEDE_02786	KMJKGGHA_02472	DDBIDOAO_01017	CGDAAFPO_05755	MCAEBMOJ_02435	KCKOMHIO_04204	GKFEOIKI_02593	KJJDDNMC_02602	HIBOFPIG_01973	BJLLLJKJ_00316	JGIPFBDA_04106	DHFOIPCI_00932	ADKPNDDD_07017	JFIFBHGF_02589	ELINPOGI_00197	ELADGCIG_04015	JMHKJALJ_03879	JNMGIFIK_02669	EANIBDIK_00503
glmS_2: NHDIEHOJ_00097	DAFEIOHN_03474	AGKIMEDE_00264	KMJKGGHA_04815	DDBIDOAO_03813	CGDAAFPO_03215	MCAEBMOJ_00098	KCKOMHIO_06913	GKFEOIKI_05584	KJJDDNMC_00096	HIBOFPIG_04121	BJLLLJKJ_01415	JGIPFBDA_06593	DHFOIPCI_03675	ADKPNDDD_05764	JFIFBHGF_00097	ELINPOGI_06270	ELADGCIG_06412	JMHKJALJ_06557	JNMGIFIK_03775	EANIBDIK_03148
group_5780: NHDIEHOJ_01675	DAFEIOHN_01915	AGKIMEDE_01902	KMJKGGHA_03285	DDBIDOAO_02213	CGDAAFPO_04847	MCAEBMOJ_01610	KCKOMHIO_05139	GKFEOIKI_07214	KJJDDNMC_01648	HIBOFPIG_05753	BJLLLJKJ_03081	JGIPFBDA_05048	DHFOIPCI_02003	ADKPNDDD_04138	JFIFBHGF_01641	ELINPOGI_04663	ELADGCIG_04893	JMHKJALJ_04965	JNMGIFIK_01496	EANIBDIK_01603
rimM: NHDIEHOJ_03426	DAFEIOHN_00091	AGKIMEDE_03647	KMJKGGHA_01623	DDBIDOAO_00091	CGDAAFPO_06737	MCAEBMOJ_03335	KCKOMHIO_03350	GKFEOIKI_05400	KJJDDNMC_03540	HIBOFPIG_07205	BJLLLJKJ_01230	JGIPFBDA_03260	DHFOIPCI_00075	ADKPNDDD_05948	JFIFBHGF_03436	ELINPOGI_06455	ELADGCIG_03182	JMHKJALJ_06743	JNMGIFIK_00090	EANIBDIK_03332
ohrR_3: NHDIEHOJ_00183	DAFEIOHN_03390	AGKIMEDE_00350	KMJKGGHA_04729	DDBIDOAO_03725	CGDAAFPO_03303	MCAEBMOJ_00184	KCKOMHIO_06828	GKFEOIKI_05671	KJJDDNMC_00185	HIBOFPIG_04209	BJLLLJKJ_01501	JGIPFBDA_06505	DHFOIPCI_03589	ADKPNDDD_05677	JFIFBHGF_00185	ELINPOGI_06183	ELADGCIG_06324	JMHKJALJ_06473	JNMGIFIK_03686	EANIBDIK_03060
cobU: NHDIEHOJ_02002	DAFEIOHN_01536	AGKIMEDE_02296	KMJKGGHA_02963	DDBIDOAO_01738	CGDAAFPO_05192	MCAEBMOJ_01944	KCKOMHIO_04817	GKFEOIKI_01965	KJJDDNMC_01969	HIBOFPIG_06245	BJLLLJKJ_03552	JGIPFBDA_04659	DHFOIPCI_01597	ADKPNDDD_03647	JFIFBHGF_02029	ELINPOGI_04275	ELADGCIG_04570	JMHKJALJ_04487	JNMGIFIK_01967	EANIBDIK_01135
group_6020: NHDIEHOJ_01981	DAFEIOHN_01557	AGKIMEDE_02275	KMJKGGHA_02984	DDBIDOAO_01759	CGDAAFPO_05171	MCAEBMOJ_01923	KCKOMHIO_04838	GKFEOIKI_01986	KJJDDNMC_01948	HIBOFPIG_06224	BJLLLJKJ_03531	JGIPFBDA_04680	DHFOIPCI_01618	ADKPNDDD_03669	JFIFBHGF_02008	ELINPOGI_04296	ELADGCIG_04591	JMHKJALJ_04508	JNMGIFIK_01946	EANIBDIK_01156
gatB: JGIPFBDA_05366	NHDIEHOJ_01395	DAFEIOHN_02195	AGKIMEDE_01619	KMJKGGHA_03568	DDBIDOAO_02493	CGDAAFPO_04566	MCAEBMOJ_01326	KCKOMHIO_05514	GKFEOIKI_06934	KJJDDNMC_01330	HIBOFPIG_05473	BJLLLJKJ_02800	DHFOIPCI_02286	ADKPNDDD_04418	JFIFBHGF_01323	ELINPOGI_04943	ELADGCIG_05178	JMHKJALJ_05241	EANIBDIK_01920	JNMGIFIK_01215
pyrD: NHDIEHOJ_00598	DAFEIOHN_02977	AGKIMEDE_00716	KMJKGGHA_04362	DDBIDOAO_03360	CGDAAFPO_03672	MCAEBMOJ_00546	KCKOMHIO_06439	GKFEOIKI_06087	KJJDDNMC_00555	HIBOFPIG_04624	BJLLLJKJ_01878	JGIPFBDA_06140	DHFOIPCI_03215	ADKPNDDD_05267	JFIFBHGF_00550	ELINPOGI_05794	ELADGCIG_05956	JMHKJALJ_06105	JNMGIFIK_03319	EANIBDIK_02693
ldc: NHDIEHOJ_03105	DAFEIOHN_00433	AGKIMEDE_03322	KMJKGGHA_01946	DDBIDOAO_00417	CGDAAFPO_06330	MCAEBMOJ_03010	KCKOMHIO_03671	GKFEOIKI_05077	KJJDDNMC_03194	HIBOFPIG_06882	BJLLLJKJ_00906	JGIPFBDA_03580	DHFOIPCI_00401	ADKPNDDD_06271	JFIFBHGF_03116	ELINPOGI_06779	ELADGCIG_03513	JMHKJALJ_07066	JNMGIFIK_00418	EANIBDIK_03653
perR_2: NHDIEHOJ_00257	DAFEIOHN_03316	AGKIMEDE_00424	KMJKGGHA_04654	DDBIDOAO_03650	CGDAAFPO_03378	MCAEBMOJ_00258	KCKOMHIO_06754	GKFEOIKI_05746	KJJDDNMC_00261	HIBOFPIG_04284	BJLLLJKJ_01576	JGIPFBDA_06431	DHFOIPCI_03513	ADKPNDDD_05602	JFIFBHGF_00259	ELINPOGI_06108	ELADGCIG_06250	JMHKJALJ_06396	JNMGIFIK_03611	EANIBDIK_02986
group_7749: NHDIEHOJ_04364	DAFEIOHN_04451	AGKIMEDE_04738	KMJKGGHA_06014	DDBIDOAO_04667	CGDAAFPO_02016	MCAEBMOJ_05970	KCKOMHIO_00692	GKFEOIKI_03911	KJJDDNMC_04706	HIBOFPIG_00117	BJLLLJKJ_04667	JGIPFBDA_02289	DHFOIPCI_06447	ADKPNDDD_00931	JFIFBHGF_04283	ELINPOGI_01426	ELADGCIG_02602	JMHKJALJ_02111	JNMGIFIK_06474	EANIBDIK_04431
group_2812: NHDIEHOJ_00192	DAFEIOHN_03381	AGKIMEDE_00359	KMJKGGHA_04720	CGDAAFPO_03312	MCAEBMOJ_00193	KCKOMHIO_06819	KJJDDNMC_00194	JGIPFBDA_06496	JFIFBHGF_00194	ELINPOGI_06174	ELADGCIG_06315	JMHKJALJ_06463	EANIBDIK_03051	DDBIDOAO_03716	GKFEOIKI_05680	HIBOFPIG_04218	BJLLLJKJ_01510	DHFOIPCI_03580	ADKPNDDD_05668	JNMGIFIK_03677
group_5210: NHDIEHOJ_00955	DAFEIOHN_02635	AGKIMEDE_01087	KMJKGGHA_04003	DDBIDOAO_03012	CGDAAFPO_04128	MCAEBMOJ_00888	KCKOMHIO_06031	GKFEOIKI_06494	KJJDDNMC_00890	HIBOFPIG_05031	BJLLLJKJ_02287	JGIPFBDA_05804	DHFOIPCI_02807	ADKPNDDD_04858	JFIFBHGF_00885	ELINPOGI_05383	ELADGCIG_05621	JMHKJALJ_05754	JNMGIFIK_02942	EANIBDIK_02357
group_6061: NHDIEHOJ_02027	DAFEIOHN_01511	AGKIMEDE_02321	KMJKGGHA_02938	DDBIDOAO_01713	CGDAAFPO_05289	MCAEBMOJ_01969	KCKOMHIO_04729	GKFEOIKI_01940	KJJDDNMC_02057	HIBOFPIG_06271	BJLLLJKJ_03578	JGIPFBDA_04573	DHFOIPCI_01572	ADKPNDDD_03621	JFIFBHGF_02116	ELINPOGI_04250	ELADGCIG_04484	JMHKJALJ_04424	JNMGIFIK_02056	EANIBDIK_00969
group_2804: NHDIEHOJ_00089	DAFEIOHN_03482	AGKIMEDE_00256	KMJKGGHA_04823	DDBIDOAO_03821	CGDAAFPO_03208	MCAEBMOJ_00090	GKFEOIKI_05577	KJJDDNMC_00088	HIBOFPIG_04113	BJLLLJKJ_01407	JGIPFBDA_06601	DHFOIPCI_03683	ADKPNDDD_05771	JFIFBHGF_00089	ELINPOGI_06278	ELADGCIG_06420	JMHKJALJ_06565	JNMGIFIK_03783	EANIBDIK_03156	KCKOMHIO_06921
rpoC: NHDIEHOJ_01434	DAFEIOHN_02158	AGKIMEDE_01657	KMJKGGHA_03529	DDBIDOAO_02457	CGDAAFPO_04602	MCAEBMOJ_01364	KCKOMHIO_05478	GKFEOIKI_06970	KJJDDNMC_01369	HIBOFPIG_05509	BJLLLJKJ_02836	JGIPFBDA_05327	DHFOIPCI_02250	ADKPNDDD_04382	JFIFBHGF_01362	ELINPOGI_04907	ELADGCIG_05139	JMHKJALJ_05205	JNMGIFIK_01251	EANIBDIK_01882
bcsA_1: NHDIEHOJ_05156	AGKIMEDE_06112	KMJKGGHA_01526	KJJDDNMC_05580	JGIPFBDA_00709	JFIFBHGF_06298	ELADGCIG_00495	EANIBDIK_05428	DAFEIOHN_06068	DDBIDOAO_05890	CGDAAFPO_01260	MCAEBMOJ_04568	KCKOMHIO_02536	GKFEOIKI_01135	HIBOFPIG_03471	BJLLLJKJ_05966	DHFOIPCI_05287	ADKPNDDD_02690	ELINPOGI_03200	JMHKJALJ_00400	JNMGIFIK_04253
bcr_1: NHDIEHOJ_02855	DAFEIOHN_00681	KMJKGGHA_02196	DDBIDOAO_00740	CGDAAFPO_06032	MCAEBMOJ_02707	KCKOMHIO_03920	GKFEOIKI_02873	KJJDDNMC_02878	HIBOFPIG_01693	BJLLLJKJ_00593	JGIPFBDA_03829	DHFOIPCI_00655	ADKPNDDD_06737	JFIFBHGF_02866	ELINPOGI_00473	ELADGCIG_03763	JMHKJALJ_03591	JNMGIFIK_00672	EANIBDIK_00219	AGKIMEDE_03072
recJ: NHDIEHOJ_01841	DAFEIOHN_01698	AGKIMEDE_02134	KMJKGGHA_03123	DDBIDOAO_01900	CGDAAFPO_05031	MCAEBMOJ_01784	KCKOMHIO_04978	GKFEOIKI_02127	KJJDDNMC_01810	HIBOFPIG_06083	BJLLLJKJ_03391	JGIPFBDA_04819	DHFOIPCI_01759	ADKPNDDD_03810	JFIFBHGF_01869	ELINPOGI_04437	ELADGCIG_04730	JMHKJALJ_04649	JNMGIFIK_01806	EANIBDIK_01295
ccmH: NHDIEHOJ_01090	DAFEIOHN_02498	AGKIMEDE_01221	KMJKGGHA_03869	DDBIDOAO_02873	CGDAAFPO_04264	MCAEBMOJ_01023	KCKOMHIO_05895	GKFEOIKI_06630	KJJDDNMC_01027	HIBOFPIG_05167	BJLLLJKJ_02423	JGIPFBDA_05667	DHFOIPCI_02670	ADKPNDDD_04722	JFIFBHGF_01022	ELINPOGI_05246	ELADGCIG_05483	JMHKJALJ_05617	JNMGIFIK_02805	EANIBDIK_02221
ddpC_1: NHDIEHOJ_02470	DAFEIOHN_01075	AGKIMEDE_02678	KMJKGGHA_02579	DDBIDOAO_01208	CGDAAFPO_05645	MCAEBMOJ_02328	KCKOMHIO_04373	GKFEOIKI_02482	KJJDDNMC_02495	HIBOFPIG_02084	BJLLLJKJ_00104	JGIPFBDA_04214	DHFOIPCI_01062	ADKPNDDD_07128	JFIFBHGF_02477	ELINPOGI_00086	ELADGCIG_04124	JMHKJALJ_03980	JNMGIFIK_02478	EANIBDIK_00608
group_5498: NHDIEHOJ_01309	DAFEIOHN_02277	AGKIMEDE_01532	KMJKGGHA_03654	DDBIDOAO_02579	CGDAAFPO_04479	MCAEBMOJ_01240	KCKOMHIO_05599	GKFEOIKI_06849	KJJDDNMC_01244	HIBOFPIG_05386	BJLLLJKJ_02714	JGIPFBDA_05452	DHFOIPCI_02372	ADKPNDDD_04503	JFIFBHGF_01237	ELINPOGI_05029	ELADGCIG_05264	JMHKJALJ_05323	JNMGIFIK_01106	EANIBDIK_02006
group_5068: NHDIEHOJ_00774	DAFEIOHN_02802	AGKIMEDE_00912	KMJKGGHA_04187	DDBIDOAO_03174	CGDAAFPO_03923	MCAEBMOJ_00729	KCKOMHIO_06192	GKFEOIKI_06335	KJJDDNMC_00731	HIBOFPIG_04872	BJLLLJKJ_02128	JGIPFBDA_05964	DHFOIPCI_02967	ADKPNDDD_05018	JFIFBHGF_00726	ELINPOGI_05545	ELADGCIG_05781	JMHKJALJ_05915	JNMGIFIK_03104	EANIBDIK_02517
cysK1: NHDIEHOJ_00350	DAFEIOHN_03227	AGKIMEDE_00518	KMJKGGHA_04560	DDBIDOAO_03557	CGDAAFPO_03475	MCAEBMOJ_00349	KCKOMHIO_06660	GKFEOIKI_05851	KJJDDNMC_00357	HIBOFPIG_04388	BJLLLJKJ_01681	JGIPFBDA_06338	DHFOIPCI_03411	ADKPNDDD_05498	JFIFBHGF_00352	ELINPOGI_05992	ELADGCIG_06157	JMHKJALJ_06303	JNMGIFIK_03517	EANIBDIK_02893
flgH: NHDIEHOJ_00700	DAFEIOHN_02875	AGKIMEDE_00831	KMJKGGHA_04260	DDBIDOAO_03258	CGDAAFPO_03839	MCAEBMOJ_00648	KCKOMHIO_06273	GKFEOIKI_06251	KJJDDNMC_00657	HIBOFPIG_04788	BJLLLJKJ_02042	JGIPFBDA_06037	DHFOIPCI_03051	ADKPNDDD_05102	JFIFBHGF_00653	ELINPOGI_05629	ELADGCIG_05854	JMHKJALJ_06003	JNMGIFIK_03189	EANIBDIK_02590
group_2326: NHDIEHOJ_05839	KMJKGGHA_00784	MCAEBMOJ_03878	KJJDDNMC_06269	JNMGIFIK_04933	CGDAAFPO_00573	KCKOMHIO_01822	JMHKJALJ_01071	DAFEIOHN_05425	AGKIMEDE_05443	DDBIDOAO_06572	GKFEOIKI_00447	HIBOFPIG_02782	BJLLLJKJ_06653	JGIPFBDA_00040	DHFOIPCI_04594	ADKPNDDD_01999	JFIFBHGF_05630	ELINPOGI_02519	ELADGCIG_01216	EANIBDIK_06112
oppD_1: NHDIEHOJ_05175	AGKIMEDE_06101	KMJKGGHA_01507	DDBIDOAO_05901	GKFEOIKI_01124	KJJDDNMC_05599	HIBOFPIG_03460	BJLLLJKJ_05977	JGIPFBDA_00698	ADKPNDDD_02679	JFIFBHGF_06287	ELADGCIG_00514	JNMGIFIK_04264	EANIBDIK_05439	DAFEIOHN_06057	CGDAAFPO_01249	MCAEBMOJ_04557	KCKOMHIO_02525	DHFOIPCI_05276	ELINPOGI_03189	JMHKJALJ_00411
soj_5: NHDIEHOJ_06286	DAFEIOHN_04962	AGKIMEDE_06507	KMJKGGHA_00334	DDBIDOAO_05503	CGDAAFPO_00106	MCAEBMOJ_04978	KCKOMHIO_02934	GKFEOIKI_01527	KJJDDNMC_05182	HIBOFPIG_03864	BJLLLJKJ_05584	JGIPFBDA_01105	DHFOIPCI_04145	ADKPNDDD_03082	JFIFBHGF_06694	ELINPOGI_03617	ELADGCIG_00093	JMHKJALJ_00007	JNMGIFIK_03873	EANIBDIK_06556
potH_1: NHDIEHOJ_00752	DAFEIOHN_02824	AGKIMEDE_00890	KMJKGGHA_04209	DDBIDOAO_03196	CGDAAFPO_03901	MCAEBMOJ_00707	KCKOMHIO_06214	GKFEOIKI_06313	KJJDDNMC_00709	HIBOFPIG_04850	BJLLLJKJ_02106	JGIPFBDA_05986	DHFOIPCI_02989	ADKPNDDD_05040	JFIFBHGF_00704	ELINPOGI_05567	ELADGCIG_05803	JMHKJALJ_05937	JNMGIFIK_03126	EANIBDIK_02539
group_8412: NHDIEHOJ_05611	DAFEIOHN_05655	AGKIMEDE_05674	KMJKGGHA_01015	DDBIDOAO_06338	CGDAAFPO_00803	MCAEBMOJ_04106	KCKOMHIO_02055	GKFEOIKI_00684	KJJDDNMC_06039	HIBOFPIG_03019	BJLLLJKJ_06418	JGIPFBDA_00275	DHFOIPCI_04831	ADKPNDDD_02237	JFIFBHGF_05864	ELINPOGI_02752	ELADGCIG_00985	JMHKJALJ_00794	JNMGIFIK_04706	EANIBDIK_05881
deoR_2: NHDIEHOJ_05844	DAFEIOHN_05420	AGKIMEDE_05438	KMJKGGHA_00779	DDBIDOAO_06577	CGDAAFPO_00568	MCAEBMOJ_03873	KCKOMHIO_01817	GKFEOIKI_00442	KJJDDNMC_06274	HIBOFPIG_02777	BJLLLJKJ_06658	JGIPFBDA_00035	DHFOIPCI_04589	ADKPNDDD_01994	JFIFBHGF_05625	ELINPOGI_02514	ELADGCIG_01221	JMHKJALJ_01076	JNMGIFIK_04937	EANIBDIK_06117
group_7284: NHDIEHOJ_03485	DAFEIOHN_00031	AGKIMEDE_03706	KMJKGGHA_04943	DDBIDOAO_00031	CGDAAFPO_06797	MCAEBMOJ_03395	KCKOMHIO_03290	GKFEOIKI_05459	KJJDDNMC_03599	HIBOFPIG_07265	BJLLLJKJ_01289	JGIPFBDA_03201	DHFOIPCI_00016	ADKPNDDD_05889	JFIFBHGF_03495	ELINPOGI_06396	ELADGCIG_03122	JMHKJALJ_06684	JNMGIFIK_00031	EANIBDIK_03273
rhtB_4: NHDIEHOJ_02405	DAFEIOHN_01140	AGKIMEDE_02613	KMJKGGHA_02644	DDBIDOAO_01339	CGDAAFPO_05579	MCAEBMOJ_02263	KCKOMHIO_04438	GKFEOIKI_01572	KJJDDNMC_02429	HIBOFPIG_06638	BJLLLJKJ_03956	JGIPFBDA_04279	DHFOIPCI_01195	ADKPNDDD_03252	JFIFBHGF_02411	ELINPOGI_03873	ELADGCIG_04190	JMHKJALJ_04046	JNMGIFIK_02348	EANIBDIK_00674
aviRb: NHDIEHOJ_00401	DAFEIOHN_03176	AGKIMEDE_00569	KMJKGGHA_04509	DDBIDOAO_03506	CGDAAFPO_03526	MCAEBMOJ_00400	KCKOMHIO_06609	GKFEOIKI_05902	KJJDDNMC_00408	HIBOFPIG_04439	BJLLLJKJ_01732	JGIPFBDA_06287	DHFOIPCI_03360	ADKPNDDD_05447	JFIFBHGF_00403	ELINPOGI_05941	ELADGCIG_06106	JMHKJALJ_06247	JNMGIFIK_03466	EANIBDIK_02842
group_7148: NHDIEHOJ_03331	DAFEIOHN_00204	AGKIMEDE_03552	KMJKGGHA_01719	DDBIDOAO_00187	CGDAAFPO_06561	MCAEBMOJ_03240	KCKOMHIO_03445	GKFEOIKI_05304	KJJDDNMC_03444	HIBOFPIG_07109	BJLLLJKJ_01134	JGIPFBDA_03356	DHFOIPCI_00173	ADKPNDDD_06044	JFIFBHGF_03341	ELINPOGI_06552	ELADGCIG_03277	JMHKJALJ_06838	JNMGIFIK_00186	EANIBDIK_03428
cpo_1: BJLLLJKJ_00436	NHDIEHOJ_02697	DAFEIOHN_00841	AGKIMEDE_02904	KMJKGGHA_02357	DDBIDOAO_00898	CGDAAFPO_05871	MCAEBMOJ_02550	KCKOMHIO_04084	GKFEOIKI_02714	KJJDDNMC_02717	HIBOFPIG_01852	JGIPFBDA_03990	DHFOIPCI_00812	ADKPNDDD_06896	JFIFBHGF_02705	ELINPOGI_00316	ELADGCIG_03900	JMHKJALJ_03757	JNMGIFIK_00830	EANIBDIK_00384
icd: NHDIEHOJ_01911	DAFEIOHN_01628	AGKIMEDE_02206	KMJKGGHA_03053	DDBIDOAO_01827	CGDAAFPO_05101	MCAEBMOJ_01855	KCKOMHIO_04907	GKFEOIKI_02055	KJJDDNMC_01880	HIBOFPIG_06155	BJLLLJKJ_03463	JGIPFBDA_04749	DHFOIPCI_01687	ADKPNDDD_03738	JFIFBHGF_01939	ELINPOGI_04364	ELADGCIG_04660	JMHKJALJ_04579	JNMGIFIK_01878	EANIBDIK_01224
pcm_4: NHDIEHOJ_06330	DAFEIOHN_06418	AGKIMEDE_06464	KMJKGGHA_00290	DDBIDOAO_05543	CGDAAFPO_01607	MCAEBMOJ_04926	KCKOMHIO_02891	GKFEOIKI_01487	KJJDDNMC_05225	HIBOFPIG_03824	BJLLLJKJ_05625	JGIPFBDA_01062	DHFOIPCI_05637	ADKPNDDD_03042	JFIFBHGF_06651	ELINPOGI_03576	ELADGCIG_00137	JMHKJALJ_00052	JNMGIFIK_03913	EANIBDIK_05079
group_2976: NHDIEHOJ_01743	DAFEIOHN_01801	AGKIMEDE_02024	KMJKGGHA_03221	DDBIDOAO_01998	MCAEBMOJ_01672	KCKOMHIO_05079	GKFEOIKI_02239	KJJDDNMC_01710	HIBOFPIG_05972	BJLLLJKJ_03292	JGIPFBDA_04918	DHFOIPCI_01857	ADKPNDDD_03922	JFIFBHGF_01770	ELINPOGI_04535	ELADGCIG_04829	JMHKJALJ_04900	JNMGIFIK_01708	EANIBDIK_01395	CGDAAFPO_04909
yciB: NHDIEHOJ_03419	DAFEIOHN_00098	AGKIMEDE_03640	KMJKGGHA_01630	DDBIDOAO_00098	CGDAAFPO_06730	MCAEBMOJ_03328	KCKOMHIO_03357	GKFEOIKI_05393	KJJDDNMC_03533	HIBOFPIG_07198	BJLLLJKJ_01223	JGIPFBDA_03267	DHFOIPCI_00082	ADKPNDDD_05955	JFIFBHGF_03429	ELINPOGI_06462	ELADGCIG_03189	JMHKJALJ_06750	JNMGIFIK_00097	EANIBDIK_03339
fusA_2: NHDIEHOJ_06289	DAFEIOHN_04959	AGKIMEDE_06504	KMJKGGHA_00331	DDBIDOAO_05506	CGDAAFPO_00103	MCAEBMOJ_04975	KCKOMHIO_02931	GKFEOIKI_01524	KJJDDNMC_05185	HIBOFPIG_03861	BJLLLJKJ_05587	JGIPFBDA_01102	DHFOIPCI_04142	ADKPNDDD_03079	JFIFBHGF_06691	ELINPOGI_03614	ELADGCIG_00096	JMHKJALJ_00010	JNMGIFIK_03876	EANIBDIK_06559
group_1293: DAFEIOHN_04296	CGDAAFPO_02143	KJJDDNMC_03640	JGIPFBDA_02449	JFIFBHGF_04443	ELADGCIG_02439	NHDIEHOJ_04059	AGKIMEDE_04571	DDBIDOAO_04786	MCAEBMOJ_06097	KCKOMHIO_00554	GKFEOIKI_04032	HIBOFPIG_01558	BJLLLJKJ_04545	DHFOIPCI_06568	ADKPNDDD_00812	ELINPOGI_01546	JNMGIFIK_06351	EANIBDIK_04241	JMHKJALJ_02395	KMJKGGHA_05852
ybiS_2: NHDIEHOJ_00845	DAFEIOHN_02748	AGKIMEDE_00977	KMJKGGHA_04114	DDBIDOAO_03124	CGDAAFPO_04016	MCAEBMOJ_00778	KCKOMHIO_06141	GKFEOIKI_06384	KJJDDNMC_00780	HIBOFPIG_04921	BJLLLJKJ_02177	JGIPFBDA_05915	DHFOIPCI_02918	ADKPNDDD_04969	JFIFBHGF_00775	ELINPOGI_05496	ELADGCIG_05732	JMHKJALJ_05866	JNMGIFIK_03054	EANIBDIK_02468
bamD: NHDIEHOJ_02379	DAFEIOHN_01166	AGKIMEDE_02587	KMJKGGHA_02670	DDBIDOAO_01365	CGDAAFPO_05553	MCAEBMOJ_02237	KCKOMHIO_04464	GKFEOIKI_01598	KJJDDNMC_02403	HIBOFPIG_06612	BJLLLJKJ_03930	JGIPFBDA_04305	DHFOIPCI_01221	ADKPNDDD_03278	JFIFBHGF_02385	ELINPOGI_03899	ELADGCIG_04216	JMHKJALJ_04072	JNMGIFIK_02322	EANIBDIK_00700
per: NHDIEHOJ_05472	DAFEIOHN_05795	AGKIMEDE_05818	KMJKGGHA_01156	DDBIDOAO_06194	CGDAAFPO_00944	MCAEBMOJ_04252	KCKOMHIO_02196	GKFEOIKI_00825	KJJDDNMC_05899	HIBOFPIG_03160	BJLLLJKJ_06276	JGIPFBDA_00416	DHFOIPCI_04969	ADKPNDDD_02379	JFIFBHGF_06005	ELINPOGI_02888	ELADGCIG_00844	JMHKJALJ_00655	JNMGIFIK_04567	EANIBDIK_05741
secE: NHDIEHOJ_01427	DAFEIOHN_02165	AGKIMEDE_01650	KMJKGGHA_03536	DDBIDOAO_02464	CGDAAFPO_04595	MCAEBMOJ_01357	KCKOMHIO_05485	GKFEOIKI_06963	KJJDDNMC_01362	HIBOFPIG_05502	BJLLLJKJ_02829	JGIPFBDA_05334	DHFOIPCI_02257	ADKPNDDD_04389	JFIFBHGF_01355	ELINPOGI_04914	ELADGCIG_05146	JMHKJALJ_05212	JNMGIFIK_01244	EANIBDIK_01889
group_5077: NHDIEHOJ_00784	DAFEIOHN_02788	AGKIMEDE_00922	KMJKGGHA_04177	DDBIDOAO_03164	CGDAAFPO_03933	MCAEBMOJ_00739	KCKOMHIO_06182	GKFEOIKI_06345	KJJDDNMC_00741	HIBOFPIG_04882	BJLLLJKJ_02138	JGIPFBDA_05954	DHFOIPCI_02957	ADKPNDDD_05008	JFIFBHGF_00736	ELINPOGI_05535	ELADGCIG_05771	JMHKJALJ_05905	JNMGIFIK_03094	EANIBDIK_02507
metK: NHDIEHOJ_00422	DAFEIOHN_03155	AGKIMEDE_00590	KMJKGGHA_04488	DDBIDOAO_03485	CGDAAFPO_03547	MCAEBMOJ_00421	KCKOMHIO_06588	GKFEOIKI_05923	KJJDDNMC_00429	HIBOFPIG_04460	BJLLLJKJ_01753	JGIPFBDA_06266	DHFOIPCI_03339	ADKPNDDD_05426	JFIFBHGF_00424	ELINPOGI_05919	ELADGCIG_06085	JMHKJALJ_06226	JNMGIFIK_03445	EANIBDIK_02821
lacF_3: NHDIEHOJ_00730	DAFEIOHN_02845	AGKIMEDE_00861	KMJKGGHA_04230	DDBIDOAO_03224	CGDAAFPO_03873	MCAEBMOJ_00678	KCKOMHIO_06243	GKFEOIKI_06285	KJJDDNMC_00688	HIBOFPIG_04822	BJLLLJKJ_02076	JGIPFBDA_06007	DHFOIPCI_03017	ADKPNDDD_05068	JFIFBHGF_00683	ELINPOGI_05595	ELADGCIG_05824	JMHKJALJ_05970	JNMGIFIK_03154	EANIBDIK_02560
group_7081: NHDIEHOJ_03257	DAFEIOHN_00280	AGKIMEDE_03475	KMJKGGHA_01795	DDBIDOAO_00262	CGDAAFPO_06484	MCAEBMOJ_03164	KCKOMHIO_03519	GKFEOIKI_05230	KJJDDNMC_03369	HIBOFPIG_07035	BJLLLJKJ_01060	JGIPFBDA_03430	DHFOIPCI_00247	ADKPNDDD_06118	JFIFBHGF_03267	ELINPOGI_06626	ELADGCIG_03352	JMHKJALJ_06912	JNMGIFIK_00262	EANIBDIK_03502
moaD: NHDIEHOJ_01244	DAFEIOHN_02341	AGKIMEDE_01469	KMJKGGHA_03717	DDBIDOAO_02643	CGDAAFPO_04416	MCAEBMOJ_01177	KCKOMHIO_05662	GKFEOIKI_06786	KJJDDNMC_01181	HIBOFPIG_05323	BJLLLJKJ_02651	JGIPFBDA_05515	DHFOIPCI_02435	ADKPNDDD_04566	JFIFBHGF_01174	ELINPOGI_05093	ELADGCIG_05327	JMHKJALJ_05385	JNMGIFIK_00966	EANIBDIK_02069
gndA: NHDIEHOJ_02050	DAFEIOHN_01488	AGKIMEDE_02344	KMJKGGHA_02915	DDBIDOAO_01690	CGDAAFPO_05312	MCAEBMOJ_01997	KCKOMHIO_04706	GKFEOIKI_01917	KJJDDNMC_02080	HIBOFPIG_06294	BJLLLJKJ_03601	JGIPFBDA_04550	DHFOIPCI_01549	ADKPNDDD_03598	JFIFBHGF_02139	ELINPOGI_04227	ELADGCIG_04460	JMHKJALJ_04401	JNMGIFIK_02079	EANIBDIK_00946
ftsZ_1: NHDIEHOJ_02381	DAFEIOHN_01164	AGKIMEDE_02589	KMJKGGHA_02668	DDBIDOAO_01363	CGDAAFPO_05555	MCAEBMOJ_02239	KCKOMHIO_04462	GKFEOIKI_01596	KJJDDNMC_02405	HIBOFPIG_06614	BJLLLJKJ_03932	JGIPFBDA_04303	DHFOIPCI_01219	ADKPNDDD_03276	JFIFBHGF_02387	ELINPOGI_03897	ELADGCIG_04214	JMHKJALJ_04070	JNMGIFIK_02324	EANIBDIK_00698
group_5469: NHDIEHOJ_01272	DAFEIOHN_02313	AGKIMEDE_01497	KMJKGGHA_03689	DDBIDOAO_02614	CGDAAFPO_04444	MCAEBMOJ_01205	KCKOMHIO_05634	GKFEOIKI_06814	KJJDDNMC_01209	HIBOFPIG_05351	BJLLLJKJ_02679	JGIPFBDA_05487	DHFOIPCI_02407	ADKPNDDD_04538	JFIFBHGF_01202	ELINPOGI_05064	ELADGCIG_05299	JMHKJALJ_05357	JNMGIFIK_00994	EANIBDIK_02041
group_7055: NHDIEHOJ_03229	DAFEIOHN_00307	AGKIMEDE_03446	KMJKGGHA_01822	DDBIDOAO_00291	CGDAAFPO_06457	MCAEBMOJ_03137	KCKOMHIO_03546	GKFEOIKI_05203	KJJDDNMC_03339	HIBOFPIG_07008	BJLLLJKJ_01033	JGIPFBDA_03457	DHFOIPCI_00274	ADKPNDDD_06145	JFIFBHGF_03240	ELINPOGI_06653	ELADGCIG_03380	JMHKJALJ_06940	JNMGIFIK_00291	EANIBDIK_03529
glpE_2: NHDIEHOJ_03117	DAFEIOHN_00419	AGKIMEDE_03334	KMJKGGHA_01934	DDBIDOAO_00405	CGDAAFPO_06342	MCAEBMOJ_03022	KCKOMHIO_03659	GKFEOIKI_05089	KJJDDNMC_03206	HIBOFPIG_06894	BJLLLJKJ_00918	JGIPFBDA_03568	DHFOIPCI_00389	ADKPNDDD_06259	JFIFBHGF_03128	ELINPOGI_06767	ELADGCIG_03501	JMHKJALJ_07054	JNMGIFIK_00406	EANIBDIK_03641
tmoT_1: JGIPFBDA_00019	NHDIEHOJ_05860	DAFEIOHN_05404	KMJKGGHA_00763	KJJDDNMC_06290	DHFOIPCI_04572	ADKPNDDD_01977	JFIFBHGF_05609	ELINPOGI_02497	ELADGCIG_01238	EANIBDIK_06133	AGKIMEDE_05421	DDBIDOAO_06594	CGDAAFPO_00550	MCAEBMOJ_03856	KCKOMHIO_01800	GKFEOIKI_00425	HIBOFPIG_02760	BJLLLJKJ_06676	JMHKJALJ_01094	JNMGIFIK_04954
trxA: NHDIEHOJ_03366	DAFEIOHN_00151	AGKIMEDE_03587	KMJKGGHA_01684	DDBIDOAO_00152	CGDAAFPO_06676	MCAEBMOJ_03275	KCKOMHIO_03410	GKFEOIKI_05339	KJJDDNMC_03479	HIBOFPIG_07144	BJLLLJKJ_01169	JGIPFBDA_03321	DHFOIPCI_00138	ADKPNDDD_06009	JFIFBHGF_03376	ELINPOGI_06516	ELADGCIG_03242	JMHKJALJ_06803	JNMGIFIK_00151	EANIBDIK_03393
siaQ_1: NHDIEHOJ_05641	DAFEIOHN_05625	AGKIMEDE_05644	KMJKGGHA_00985	DDBIDOAO_06368	CGDAAFPO_00773	MCAEBMOJ_04076	KCKOMHIO_02024	GKFEOIKI_00654	KJJDDNMC_06069	HIBOFPIG_02989	BJLLLJKJ_06448	JGIPFBDA_00245	DHFOIPCI_04801	ADKPNDDD_02207	JFIFBHGF_05834	ELINPOGI_02722	ELADGCIG_01015	JMHKJALJ_00824	JNMGIFIK_04736	EANIBDIK_05911
ysdC: NHDIEHOJ_05162	DAFEIOHN_06062	AGKIMEDE_06106	KMJKGGHA_01520	DDBIDOAO_05896	CGDAAFPO_01254	MCAEBMOJ_04562	KCKOMHIO_02530	GKFEOIKI_01129	KJJDDNMC_05586	HIBOFPIG_03465	BJLLLJKJ_05972	JGIPFBDA_00703	DHFOIPCI_05281	ADKPNDDD_02684	JFIFBHGF_06292	ELINPOGI_03194	ELADGCIG_00501	JMHKJALJ_00406	JNMGIFIK_04259	EANIBDIK_05434
celH: NHDIEHOJ_05158	AGKIMEDE_06110	KMJKGGHA_01524	KJJDDNMC_05582	JGIPFBDA_00707	JFIFBHGF_06296	ELADGCIG_00497	EANIBDIK_05430	DAFEIOHN_06066	DDBIDOAO_05892	CGDAAFPO_01258	MCAEBMOJ_04566	KCKOMHIO_02534	GKFEOIKI_01133	HIBOFPIG_03469	BJLLLJKJ_05968	DHFOIPCI_05285	ADKPNDDD_02688	ELINPOGI_03198	JMHKJALJ_00402	JNMGIFIK_04255
group_8811: NHDIEHOJ_06267	DAFEIOHN_04983	AGKIMEDE_05014	KMJKGGHA_00355	DDBIDOAO_06999	CGDAAFPO_00125	MCAEBMOJ_03443	KCKOMHIO_01388	GKFEOIKI_00018	KJJDDNMC_06696	HIBOFPIG_02353	BJLLLJKJ_07080	JGIPFBDA_01124	DHFOIPCI_04164	ADKPNDDD_01570	JFIFBHGF_05164	ELINPOGI_02091	ELADGCIG_01645	JMHKJALJ_01525	JNMGIFIK_05362	EANIBDIK_06537
ipuC: NHDIEHOJ_02427	DAFEIOHN_01118	AGKIMEDE_02635	KMJKGGHA_02622	DDBIDOAO_01251	CGDAAFPO_05602	MCAEBMOJ_02285	KCKOMHIO_04416	GKFEOIKI_02439	KJJDDNMC_02452	HIBOFPIG_02127	BJLLLJKJ_00060	JGIPFBDA_04257	DHFOIPCI_01106	ADKPNDDD_07171	JFIFBHGF_02434	ELINPOGI_00043	ELADGCIG_04167	JMHKJALJ_04024	JNMGIFIK_02435	EANIBDIK_00652
hapE: NHDIEHOJ_06345	DAFEIOHN_06403	AGKIMEDE_06449	KMJKGGHA_00275	DDBIDOAO_05558	CGDAAFPO_01592	MCAEBMOJ_04911	KCKOMHIO_02876	GKFEOIKI_01472	KJJDDNMC_05240	HIBOFPIG_03809	BJLLLJKJ_05641	JGIPFBDA_01048	DHFOIPCI_05622	ADKPNDDD_03027	JFIFBHGF_06637	ELINPOGI_03561	ELADGCIG_00152	JMHKJALJ_00068	JNMGIFIK_03928	EANIBDIK_05094
hexR_4: NHDIEHOJ_04982	DAFEIOHN_06245	AGKIMEDE_06281	DDBIDOAO_05725	CGDAAFPO_01434	MCAEBMOJ_04743	KCKOMHIO_02709	GKFEOIKI_01316	KJJDDNMC_05406	HIBOFPIG_03653	BJLLLJKJ_05799	JGIPFBDA_00882	DHFOIPCI_05455	ADKPNDDD_02871	JFIFBHGF_06471	ELINPOGI_03394	ELADGCIG_00321	JMHKJALJ_00222	JNMGIFIK_04084	EANIBDIK_05260	KMJKGGHA_00103
dctA: NHDIEHOJ_06195	DAFEIOHN_05062	AGKIMEDE_05088	KMJKGGHA_00427	DDBIDOAO_06921	CGDAAFPO_00203	MCAEBMOJ_03530	KCKOMHIO_01465	GKFEOIKI_00096	KJJDDNMC_06625	HIBOFPIG_02431	BJLLLJKJ_07003	JGIPFBDA_01196	DHFOIPCI_04242	ADKPNDDD_01648	JFIFBHGF_05236	ELINPOGI_02168	ELADGCIG_01567	JMHKJALJ_01436	JNMGIFIK_05283	EANIBDIK_06464
group_2254: NHDIEHOJ_05211	DAFEIOHN_06021	AGKIMEDE_06065	KMJKGGHA_01469	DDBIDOAO_05937	CGDAAFPO_01213	MCAEBMOJ_04521	KCKOMHIO_02488	KJJDDNMC_05635	BJLLLJKJ_06013	DHFOIPCI_05236	ELINPOGI_03153	ELADGCIG_00552	JMHKJALJ_00449	JNMGIFIK_04300	GKFEOIKI_01088	HIBOFPIG_03424	ADKPNDDD_02643	JGIPFBDA_00662	JFIFBHGF_06251	EANIBDIK_05475
group_6512: NHDIEHOJ_02587	DAFEIOHN_00957	AGKIMEDE_02792	KMJKGGHA_02466	DDBIDOAO_01011	CGDAAFPO_05762	MCAEBMOJ_02441	KCKOMHIO_04198	GKFEOIKI_02599	KJJDDNMC_02608	HIBOFPIG_01967	BJLLLJKJ_00322	JGIPFBDA_04100	DHFOIPCI_00926	ADKPNDDD_07011	JFIFBHGF_02595	ELINPOGI_00203	ELADGCIG_04009	JMHKJALJ_03873	JNMGIFIK_02675	EANIBDIK_00497
purB: NHDIEHOJ_01878	DAFEIOHN_01661	AGKIMEDE_02171	KMJKGGHA_03086	DDBIDOAO_01862	CGDAAFPO_05068	MCAEBMOJ_01821	KCKOMHIO_04941	GKFEOIKI_02089	KJJDDNMC_01847	HIBOFPIG_06121	BJLLLJKJ_03429	JGIPFBDA_04782	DHFOIPCI_01721	ADKPNDDD_03772	JFIFBHGF_01906	ELINPOGI_04399	ELADGCIG_04693	JMHKJALJ_04612	JNMGIFIK_01844	EANIBDIK_01257
group_8471: NHDIEHOJ_05713	DAFEIOHN_05555	AGKIMEDE_05573	KMJKGGHA_00910	DDBIDOAO_06442	CGDAAFPO_00702	MCAEBMOJ_04005	KCKOMHIO_01951	GKFEOIKI_00581	KJJDDNMC_06142	HIBOFPIG_02916	BJLLLJKJ_06523	JGIPFBDA_00172	DHFOIPCI_04726	ADKPNDDD_02134	JFIFBHGF_05762	ELINPOGI_02648	ELADGCIG_01088	JMHKJALJ_00894	JNMGIFIK_04806	EANIBDIK_05984
sigR: NHDIEHOJ_02311	DAFEIOHN_01232	AGKIMEDE_02520	KMJKGGHA_02737	DDBIDOAO_01430	CGDAAFPO_05488	MCAEBMOJ_02172	KCKOMHIO_04529	GKFEOIKI_01663	KJJDDNMC_02336	HIBOFPIG_06547	BJLLLJKJ_03865	JGIPFBDA_04372	DHFOIPCI_01286	ADKPNDDD_03343	JFIFBHGF_02318	ELINPOGI_03964	ELADGCIG_04283	JMHKJALJ_04138	JNMGIFIK_02257	EANIBDIK_00767
davD_2: NHDIEHOJ_03468	DAFEIOHN_00049	AGKIMEDE_03689	KMJKGGHA_04960	DDBIDOAO_00048	CGDAAFPO_06779	MCAEBMOJ_03378	KCKOMHIO_03308	GKFEOIKI_05442	KJJDDNMC_03582	HIBOFPIG_07248	BJLLLJKJ_01272	JGIPFBDA_03218	DHFOIPCI_00033	ADKPNDDD_05906	JFIFBHGF_03478	ELINPOGI_06413	ELADGCIG_03139	JMHKJALJ_06701	JNMGIFIK_00048	EANIBDIK_03290
group_5139: NHDIEHOJ_00873	DAFEIOHN_02719	AGKIMEDE_01005	KMJKGGHA_04086	DDBIDOAO_03095	CGDAAFPO_04045	MCAEBMOJ_00806	KCKOMHIO_06112	GKFEOIKI_06412	KJJDDNMC_00808	HIBOFPIG_04949	BJLLLJKJ_02205	JGIPFBDA_05887	DHFOIPCI_02890	ADKPNDDD_04941	JFIFBHGF_00803	ELINPOGI_05468	ELADGCIG_05704	JMHKJALJ_05838	JNMGIFIK_03025	EANIBDIK_02440
abo_4: NHDIEHOJ_04411	DAFEIOHN_04521	AGKIMEDE_04812	KMJKGGHA_06084	DDBIDOAO_04595	CGDAAFPO_01939	MCAEBMOJ_05897	KCKOMHIO_00764	GKFEOIKI_03830	KJJDDNMC_04657	HIBOFPIG_00198	BJLLLJKJ_04739	JGIPFBDA_02217	DHFOIPCI_06375	ADKPNDDD_01012	JFIFBHGF_04211	ELINPOGI_01354	ELADGCIG_02652	JMHKJALJ_02032	JNMGIFIK_06546	EANIBDIK_04501
coxN: MCAEBMOJ_02588	NHDIEHOJ_02735	DAFEIOHN_00802	AGKIMEDE_02947	KMJKGGHA_02315	DDBIDOAO_00859	CGDAAFPO_05910	KCKOMHIO_04045	GKFEOIKI_02753	KJJDDNMC_02758	HIBOFPIG_01813	BJLLLJKJ_00475	JGIPFBDA_03949	DHFOIPCI_00773	ADKPNDDD_06857	JFIFBHGF_02746	ELINPOGI_00355	ELADGCIG_03861	JMHKJALJ_03714	JNMGIFIK_00791	EANIBDIK_00339
rpmF: NHDIEHOJ_03447	DAFEIOHN_00070	AGKIMEDE_03668	KMJKGGHA_01602	DDBIDOAO_00070	CGDAAFPO_06758	MCAEBMOJ_03356	KCKOMHIO_03329	GKFEOIKI_05421	KJJDDNMC_03561	HIBOFPIG_07226	BJLLLJKJ_01251	JGIPFBDA_03239	DHFOIPCI_00054	ADKPNDDD_05927	JFIFBHGF_03457	ELINPOGI_06434	ELADGCIG_03160	JMHKJALJ_06722	JNMGIFIK_00069	EANIBDIK_03311
group_3123: NHDIEHOJ_03562	DAFEIOHN_03946	KMJKGGHA_05332	KJJDDNMC_04038	JGIPFBDA_03063	JFIFBHGF_05083	ELADGCIG_02056	EANIBDIK_03898	AGKIMEDE_04149	DDBIDOAO_05414	CGDAAFPO_02490	MCAEBMOJ_06509	KCKOMHIO_00101	GKFEOIKI_04758	HIBOFPIG_00826	BJLLLJKJ_04085	DHFOIPCI_07025	ADKPNDDD_00083	ELINPOGI_01984	JMHKJALJ_02929	JNMGIFIK_05736
xylB_2: NHDIEHOJ_02789	DAFEIOHN_00748	AGKIMEDE_03000	KMJKGGHA_02262	DDBIDOAO_00806	CGDAAFPO_05962	MCAEBMOJ_02641	KCKOMHIO_03990	GKFEOIKI_02807	KJJDDNMC_02812	HIBOFPIG_01759	BJLLLJKJ_00527	JGIPFBDA_03896	DHFOIPCI_00721	ADKPNDDD_06803	JFIFBHGF_02799	ELINPOGI_00407	ELADGCIG_03830	JMHKJALJ_03658	JNMGIFIK_00738	EANIBDIK_00286
group_5035: NHDIEHOJ_00734	DAFEIOHN_02841	AGKIMEDE_00865	KMJKGGHA_04226	DDBIDOAO_03220	CGDAAFPO_03877	MCAEBMOJ_00682	KCKOMHIO_06239	GKFEOIKI_06289	KJJDDNMC_00692	HIBOFPIG_04826	BJLLLJKJ_02080	JGIPFBDA_06003	DHFOIPCI_03013	ADKPNDDD_05064	JFIFBHGF_00687	ELINPOGI_05591	ELADGCIG_05820	JMHKJALJ_05966	JNMGIFIK_03150	EANIBDIK_02556
group_8189: NHDIEHOJ_05147	DAFEIOHN_06077	AGKIMEDE_06121	KMJKGGHA_01535	DDBIDOAO_05881	CGDAAFPO_01269	MCAEBMOJ_04577	KCKOMHIO_02545	GKFEOIKI_01145	KJJDDNMC_05571	HIBOFPIG_03481	BJLLLJKJ_05957	JGIPFBDA_00718	DHFOIPCI_05296	ADKPNDDD_02700	JFIFBHGF_06307	ELINPOGI_03209	ELADGCIG_00486	JMHKJALJ_00391	JNMGIFIK_04242	EANIBDIK_05419
mcp4_2: NHDIEHOJ_04453	DAFEIOHN_04562	AGKIMEDE_04852	KMJKGGHA_06128	DDBIDOAO_04555	CGDAAFPO_01897	MCAEBMOJ_05856	KCKOMHIO_00805	GKFEOIKI_03790	KJJDDNMC_04616	HIBOFPIG_00238	BJLLLJKJ_04779	JGIPFBDA_02177	DHFOIPCI_06335	ADKPNDDD_01052	JFIFBHGF_04171	ELINPOGI_01314	ELADGCIG_02693	JMHKJALJ_01991	JNMGIFIK_06586	EANIBDIK_04541
group_6158: NHDIEHOJ_02134	DAFEIOHN_01404	AGKIMEDE_02428	KMJKGGHA_02831	DDBIDOAO_01606	CGDAAFPO_05396	MCAEBMOJ_02081	KCKOMHIO_04622	GKFEOIKI_01834	KJJDDNMC_02164	HIBOFPIG_06377	BJLLLJKJ_03685	JGIPFBDA_04466	DHFOIPCI_01466	ADKPNDDD_03514	JFIFBHGF_02223	ELINPOGI_04143	ELADGCIG_04376	JMHKJALJ_04318	JNMGIFIK_02162	EANIBDIK_00862
lrp_4: NHDIEHOJ_01997	DAFEIOHN_01541	AGKIMEDE_02291	KMJKGGHA_02968	DDBIDOAO_01743	CGDAAFPO_05187	MCAEBMOJ_01939	KCKOMHIO_04822	GKFEOIKI_01970	KJJDDNMC_01964	HIBOFPIG_06240	BJLLLJKJ_03547	JGIPFBDA_04664	DHFOIPCI_01602	ADKPNDDD_03652	JFIFBHGF_02024	ELINPOGI_04280	ELADGCIG_04575	JMHKJALJ_04492	JNMGIFIK_01962	EANIBDIK_01140
aqpZ: NHDIEHOJ_01149	DAFEIOHN_02440	AGKIMEDE_01370	KMJKGGHA_03811	DDBIDOAO_02738	CGDAAFPO_04322	MCAEBMOJ_01081	KCKOMHIO_05757	GKFEOIKI_06688	KJJDDNMC_01087	HIBOFPIG_05225	BJLLLJKJ_02556	JGIPFBDA_05609	DHFOIPCI_02530	ADKPNDDD_04664	JFIFBHGF_01080	ELINPOGI_05188	ELADGCIG_05422	JMHKJALJ_05482	JNMGIFIK_02747	EANIBDIK_02163
group_6760: NHDIEHOJ_02895	DAFEIOHN_00641	AGKIMEDE_03112	KMJKGGHA_02156	DDBIDOAO_00699	CGDAAFPO_06072	MCAEBMOJ_02747	KCKOMHIO_03880	GKFEOIKI_02914	KJJDDNMC_02918	HIBOFPIG_01652	BJLLLJKJ_00634	JGIPFBDA_03789	DHFOIPCI_00614	ADKPNDDD_06696	JFIFBHGF_02906	ELINPOGI_00514	ELADGCIG_03723	JMHKJALJ_03483	JNMGIFIK_00631	EANIBDIK_00178
group_5651: NHDIEHOJ_01515	DAFEIOHN_02077	AGKIMEDE_01741	KMJKGGHA_03446	DDBIDOAO_02375	CGDAAFPO_04685	MCAEBMOJ_01446	KCKOMHIO_05393	GKFEOIKI_07052	KJJDDNMC_01451	HIBOFPIG_05591	BJLLLJKJ_02918	JGIPFBDA_05245	DHFOIPCI_02168	ADKPNDDD_04300	JFIFBHGF_01444	ELINPOGI_04825	ELADGCIG_05057	JMHKJALJ_05123	JNMGIFIK_01333	EANIBDIK_01801
def_1: NHDIEHOJ_01489	AGKIMEDE_01713	KMJKGGHA_03472	MCAEBMOJ_01420	KJJDDNMC_01425	JGIPFBDA_05271	JFIFBHGF_01418	ELADGCIG_05083	EANIBDIK_01827	DAFEIOHN_02103	DDBIDOAO_02401	CGDAAFPO_04658	KCKOMHIO_05421	GKFEOIKI_07026	HIBOFPIG_05565	BJLLLJKJ_02892	DHFOIPCI_02194	ADKPNDDD_04326	ELINPOGI_04851	JMHKJALJ_05150	JNMGIFIK_01307
group_12648: KCKOMHIO_06509	NHDIEHOJ_00500	DAFEIOHN_03050	AGKIMEDE_00668	KMJKGGHA_04410	DDBIDOAO_03409	CGDAAFPO_03624	MCAEBMOJ_00498	GKFEOIKI_06038	KJJDDNMC_00507	HIBOFPIG_04576	BJLLLJKJ_01829	JGIPFBDA_06188	DHFOIPCI_03263	ADKPNDDD_05315	JFIFBHGF_00502	ELINPOGI_05842	ELADGCIG_06004	JMHKJALJ_06154	JNMGIFIK_03368	EANIBDIK_02741
group_8129: NHDIEHOJ_05043	DAFEIOHN_06182	AGKIMEDE_06218	KMJKGGHA_00043	DDBIDOAO_05783	CGDAAFPO_01373	MCAEBMOJ_04682	KCKOMHIO_02650	GKFEOIKI_01250	KJJDDNMC_05467	HIBOFPIG_03587	BJLLLJKJ_05860	JGIPFBDA_00822	DHFOIPCI_05397	ADKPNDDD_02805	JFIFBHGF_06411	ELINPOGI_03311	ELADGCIG_00382	JMHKJALJ_00284	JNMGIFIK_04145	EANIBDIK_05322
ruvA: NHDIEHOJ_02981	DAFEIOHN_00557	AGKIMEDE_03197	KMJKGGHA_02072	DDBIDOAO_00545	CGDAAFPO_06205	MCAEBMOJ_02884	KCKOMHIO_03796	GKFEOIKI_04950	KJJDDNMC_03068	HIBOFPIG_06755	BJLLLJKJ_00778	JGIPFBDA_03704	DHFOIPCI_00529	ADKPNDDD_06398	JFIFBHGF_02992	ELINPOGI_06907	ELADGCIG_03638	JMHKJALJ_03397	JNMGIFIK_00546	EANIBDIK_00093
dauR_1: NHDIEHOJ_02093	DAFEIOHN_01445	AGKIMEDE_02387	KMJKGGHA_02872	DDBIDOAO_01647	CGDAAFPO_05355	MCAEBMOJ_02040	KCKOMHIO_04663	GKFEOIKI_01875	KJJDDNMC_02123	HIBOFPIG_06336	BJLLLJKJ_03644	JGIPFBDA_04507	DHFOIPCI_01507	ADKPNDDD_03555	JFIFBHGF_02182	ELINPOGI_04184	ELADGCIG_04417	JMHKJALJ_04359	JNMGIFIK_02121	EANIBDIK_00903
group_8835: NHDIEHOJ_06301	DAFEIOHN_04945	AGKIMEDE_06492	KMJKGGHA_00319	DDBIDOAO_05515	CGDAAFPO_00090	MCAEBMOJ_04963	KCKOMHIO_02919	GKFEOIKI_01515	KJJDDNMC_05197	HIBOFPIG_03852	BJLLLJKJ_05596	JGIPFBDA_01090	DHFOIPCI_04133	ADKPNDDD_03070	JFIFBHGF_06679	ELINPOGI_03605	ELADGCIG_00108	JMHKJALJ_00022	JNMGIFIK_03885	EANIBDIK_06568
group_2312: NHDIEHOJ_05722	DAFEIOHN_05545	AGKIMEDE_05564	KMJKGGHA_00901	DDBIDOAO_06451	CGDAAFPO_00692	GKFEOIKI_00568	KJJDDNMC_06151	HIBOFPIG_02903	BJLLLJKJ_06532	JGIPFBDA_00162	DHFOIPCI_04717	ADKPNDDD_02121	JFIFBHGF_05752	JMHKJALJ_00904	JNMGIFIK_04815	EANIBDIK_05993	MCAEBMOJ_03996	KCKOMHIO_01942	ELINPOGI_02637	ELADGCIG_01097
ytfT: NHDIEHOJ_05737	DAFEIOHN_05530	AGKIMEDE_05547	KMJKGGHA_00886	DDBIDOAO_06468	CGDAAFPO_00677	MCAEBMOJ_03981	KCKOMHIO_01928	GKFEOIKI_00551	KJJDDNMC_06166	HIBOFPIG_02886	BJLLLJKJ_06549	JGIPFBDA_00144	DHFOIPCI_04698	ADKPNDDD_02104	JFIFBHGF_05734	ELINPOGI_02622	ELADGCIG_01113	JMHKJALJ_00920	JNMGIFIK_04830	EANIBDIK_06008
group_6360: NHDIEHOJ_02408	DAFEIOHN_01137	AGKIMEDE_02616	KMJKGGHA_02641	DDBIDOAO_01336	CGDAAFPO_05582	MCAEBMOJ_02266	KCKOMHIO_04435	GKFEOIKI_01569	KJJDDNMC_02432	HIBOFPIG_06641	BJLLLJKJ_03959	JGIPFBDA_04276	DHFOIPCI_01192	ADKPNDDD_03249	JFIFBHGF_02414	ELINPOGI_03870	ELADGCIG_04187	JMHKJALJ_04043	JNMGIFIK_02351	EANIBDIK_00671
group_3377: NHDIEHOJ_04865	KMJKGGHA_05261	KJJDDNMC_04107	JGIPFBDA_03134	JFIFBHGF_03532	ELADGCIG_02124	EANIBDIK_05065	DAFEIOHN_03875	AGKIMEDE_04087	DDBIDOAO_05476	CGDAAFPO_02554	MCAEBMOJ_06571	KCKOMHIO_00035	GKFEOIKI_04820	HIBOFPIG_00765	BJLLLJKJ_04023	DHFOIPCI_07087	ADKPNDDD_00022	ELINPOGI_02046	JMHKJALJ_01557	JNMGIFIK_07301
group_8653: NHDIEHOJ_06035	DAFEIOHN_05220	AGKIMEDE_05247	KMJKGGHA_00585	DDBIDOAO_06766	CGDAAFPO_00363	MCAEBMOJ_03684	KCKOMHIO_01621	GKFEOIKI_00251	KJJDDNMC_06468	HIBOFPIG_02586	BJLLLJKJ_06850	JGIPFBDA_01352	DHFOIPCI_04398	ADKPNDDD_01803	JFIFBHGF_05392	ELINPOGI_02322	ELADGCIG_01412	JMHKJALJ_01277	JNMGIFIK_05126	EANIBDIK_06306
trmFO: NHDIEHOJ_01632	DAFEIOHN_01958	AGKIMEDE_01860	KMJKGGHA_03327	DDBIDOAO_02255	CGDAAFPO_04805	MCAEBMOJ_01567	KCKOMHIO_05274	GKFEOIKI_07172	KJJDDNMC_01570	HIBOFPIG_05711	BJLLLJKJ_03039	JGIPFBDA_05126	DHFOIPCI_02045	ADKPNDDD_04180	JFIFBHGF_01563	ELINPOGI_04705	ELADGCIG_04935	JMHKJALJ_05007	JNMGIFIK_01453	EANIBDIK_01682
dmlR_5: BJLLLJKJ_00277	NHDIEHOJ_02543	DAFEIOHN_01003	AGKIMEDE_02748	KMJKGGHA_02510	DDBIDOAO_01055	CGDAAFPO_05717	MCAEBMOJ_02397	KCKOMHIO_04242	GKFEOIKI_02555	KJJDDNMC_02564	HIBOFPIG_02011	JGIPFBDA_04144	DHFOIPCI_00970	ADKPNDDD_07055	JFIFBHGF_02551	ELINPOGI_00159	ELADGCIG_04053	JMHKJALJ_03917	JNMGIFIK_02631	EANIBDIK_00541
betI_4: NHDIEHOJ_03645	DAFEIOHN_04031	KMJKGGHA_05417	KJJDDNMC_03954	ELADGCIG_01975	EANIBDIK_03979	AGKIMEDE_04228	DDBIDOAO_05327	CGDAAFPO_02399	MCAEBMOJ_06431	KCKOMHIO_00183	GKFEOIKI_04673	HIBOFPIG_00912	BJLLLJKJ_04175	JGIPFBDA_02982	DHFOIPCI_06936	ADKPNDDD_00169	JFIFBHGF_05002	ELINPOGI_01897	JMHKJALJ_02848	JNMGIFIK_05822
group_6415: NHDIEHOJ_02466	DAFEIOHN_01079	AGKIMEDE_02674	KMJKGGHA_02583	DDBIDOAO_01212	CGDAAFPO_05641	MCAEBMOJ_02324	KCKOMHIO_04377	GKFEOIKI_02478	KJJDDNMC_02491	HIBOFPIG_02088	BJLLLJKJ_00100	JGIPFBDA_04218	DHFOIPCI_01066	ADKPNDDD_07132	JFIFBHGF_02473	ELINPOGI_00082	ELADGCIG_04128	JMHKJALJ_03984	JNMGIFIK_02474	EANIBDIK_00612
group_3117: NHDIEHOJ_03553	DAFEIOHN_03937	KMJKGGHA_05323	DDBIDOAO_05423	GKFEOIKI_04767	KJJDDNMC_04047	HIBOFPIG_00817	BJLLLJKJ_04076	JGIPFBDA_03072	DHFOIPCI_07034	ADKPNDDD_00074	JFIFBHGF_05092	ELINPOGI_01993	ELADGCIG_02065	JNMGIFIK_05727	EANIBDIK_03889	AGKIMEDE_04140	CGDAAFPO_02499	MCAEBMOJ_06518	KCKOMHIO_00092	JMHKJALJ_02938
group_3029: NHDIEHOJ_02506	DAFEIOHN_01037	AGKIMEDE_02714	KMJKGGHA_02543	DDBIDOAO_01170	CGDAAFPO_05681	MCAEBMOJ_02364	KCKOMHIO_04337	GKFEOIKI_02520	KJJDDNMC_02531	HIBOFPIG_02046	BJLLLJKJ_00142	JGIPFBDA_04177	DHFOIPCI_01024	ADKPNDDD_07090	JFIFBHGF_02514	ELINPOGI_00124	ELADGCIG_04088	JNMGIFIK_02516	EANIBDIK_00572	JMHKJALJ_03937
group_6872: NHDIEHOJ_03012	DAFEIOHN_00526	AGKIMEDE_03228	KMJKGGHA_02040	DDBIDOAO_00512	CGDAAFPO_06236	MCAEBMOJ_02917	KCKOMHIO_03765	GKFEOIKI_04983	KJJDDNMC_03100	HIBOFPIG_06788	BJLLLJKJ_00811	JGIPFBDA_03673	DHFOIPCI_00496	ADKPNDDD_06365	JFIFBHGF_03023	ELINPOGI_06874	ELADGCIG_03606	JMHKJALJ_03365	JNMGIFIK_00513	EANIBDIK_00062
group_8030: NHDIEHOJ_04888	DAFEIOHN_06337	AGKIMEDE_06372	KMJKGGHA_00196	DDBIDOAO_05634	CGDAAFPO_01528	MCAEBMOJ_04835	KCKOMHIO_02800	GKFEOIKI_01407	KJJDDNMC_05316	HIBOFPIG_03744	BJLLLJKJ_05708	JGIPFBDA_00973	DHFOIPCI_05547	ADKPNDDD_02962	JFIFBHGF_06562	ELINPOGI_03486	ELADGCIG_00228	JMHKJALJ_00131	JNMGIFIK_03993	EANIBDIK_05169
sodC: NHDIEHOJ_01170	DAFEIOHN_02419	AGKIMEDE_01391	KMJKGGHA_03790	DDBIDOAO_02716	CGDAAFPO_04344	MCAEBMOJ_01102	KCKOMHIO_05736	GKFEOIKI_06710	KJJDDNMC_01108	HIBOFPIG_05247	BJLLLJKJ_02578	JGIPFBDA_05588	DHFOIPCI_02508	ADKPNDDD_04642	JFIFBHGF_01101	ELINPOGI_05166	ELADGCIG_05401	JMHKJALJ_05460	JNMGIFIK_02725	EANIBDIK_02142
atzE: NHDIEHOJ_03330	DAFEIOHN_00205	AGKIMEDE_03551	KMJKGGHA_01720	DDBIDOAO_00188	CGDAAFPO_06560	MCAEBMOJ_03239	KCKOMHIO_03446	GKFEOIKI_05303	KJJDDNMC_03443	HIBOFPIG_07108	BJLLLJKJ_01133	JGIPFBDA_03357	DHFOIPCI_00174	ADKPNDDD_06045	JFIFBHGF_03340	ELINPOGI_06553	ELADGCIG_03278	JMHKJALJ_06839	JNMGIFIK_00187	EANIBDIK_03429
group_8823: NHDIEHOJ_06287	DAFEIOHN_04961	AGKIMEDE_06506	KMJKGGHA_00333	DDBIDOAO_05504	CGDAAFPO_00105	MCAEBMOJ_04977	KCKOMHIO_02933	GKFEOIKI_01526	KJJDDNMC_05183	HIBOFPIG_03863	BJLLLJKJ_05585	JGIPFBDA_01104	DHFOIPCI_04144	ADKPNDDD_03081	JFIFBHGF_06693	ELINPOGI_03616	ELADGCIG_00094	JMHKJALJ_00008	JNMGIFIK_03874	EANIBDIK_06557
group_6149: NHDIEHOJ_02125	DAFEIOHN_01413	AGKIMEDE_02419	KMJKGGHA_02840	DDBIDOAO_01615	CGDAAFPO_05387	MCAEBMOJ_02072	KCKOMHIO_04631	GKFEOIKI_01843	KJJDDNMC_02155	HIBOFPIG_06368	BJLLLJKJ_03676	JGIPFBDA_04475	DHFOIPCI_01475	ADKPNDDD_03523	JFIFBHGF_02214	ELINPOGI_04152	ELADGCIG_04385	JMHKJALJ_04327	JNMGIFIK_02153	EANIBDIK_00871
ybgC_1: NHDIEHOJ_02975	DAFEIOHN_00563	AGKIMEDE_03191	KMJKGGHA_02078	DDBIDOAO_00551	CGDAAFPO_06199	MCAEBMOJ_02878	KCKOMHIO_03802	GKFEOIKI_04944	KJJDDNMC_03062	HIBOFPIG_06749	BJLLLJKJ_00772	JGIPFBDA_03710	DHFOIPCI_00535	ADKPNDDD_06404	JFIFBHGF_02986	ELINPOGI_06913	ELADGCIG_03644	JMHKJALJ_03404	JNMGIFIK_00552	EANIBDIK_00099
pucL_2: NHDIEHOJ_05506	DAFEIOHN_05761	AGKIMEDE_05784	KMJKGGHA_01122	DDBIDOAO_06229	CGDAAFPO_00910	MCAEBMOJ_04217	KCKOMHIO_02161	GKFEOIKI_00791	KJJDDNMC_05933	HIBOFPIG_03126	BJLLLJKJ_06310	JGIPFBDA_00382	DHFOIPCI_04936	ADKPNDDD_02345	JFIFBHGF_05971	ELINPOGI_02855	ELADGCIG_00878	JMHKJALJ_00689	JNMGIFIK_04601	EANIBDIK_05775
ugpC_5: NHDIEHOJ_03297	DAFEIOHN_00240	AGKIMEDE_03518	KMJKGGHA_01754	DDBIDOAO_00222	CGDAAFPO_06526	MCAEBMOJ_03206	KCKOMHIO_03479	GKFEOIKI_05270	KJJDDNMC_03409	HIBOFPIG_07075	BJLLLJKJ_01100	JGIPFBDA_03390	DHFOIPCI_00207	ADKPNDDD_06078	JFIFBHGF_03307	ELINPOGI_06586	ELADGCIG_03312	JMHKJALJ_06872	JNMGIFIK_00222	EANIBDIK_03462
group_4433: NHDIEHOJ_00003	DAFEIOHN_03568	AGKIMEDE_00171	KMJKGGHA_04911	DDBIDOAO_03907	CGDAAFPO_03123	MCAEBMOJ_00002	KCKOMHIO_07007	GKFEOIKI_05491	KJJDDNMC_00003	HIBOFPIG_04025	BJLLLJKJ_01321	JGIPFBDA_06687	DHFOIPCI_03769	ADKPNDDD_05857	JFIFBHGF_00003	ELINPOGI_06364	ELADGCIG_06505	JMHKJALJ_06652	JNMGIFIK_03869	EANIBDIK_03241
sufC: NHDIEHOJ_01854	DAFEIOHN_01685	AGKIMEDE_02147	KMJKGGHA_03110	DDBIDOAO_01886	CGDAAFPO_05044	MCAEBMOJ_01797	KCKOMHIO_04965	GKFEOIKI_02113	KJJDDNMC_01823	HIBOFPIG_06097	BJLLLJKJ_03405	JGIPFBDA_04806	DHFOIPCI_01745	ADKPNDDD_03796	JFIFBHGF_01882	ELINPOGI_04423	ELADGCIG_04717	JMHKJALJ_04636	JNMGIFIK_01820	EANIBDIK_01281
cspJ: NHDIEHOJ_02022	DAFEIOHN_01516	AGKIMEDE_02316	KMJKGGHA_02943	DDBIDOAO_01718	CGDAAFPO_05212	MCAEBMOJ_01964	KCKOMHIO_04797	GKFEOIKI_01945	KJJDDNMC_01989	HIBOFPIG_06265	BJLLLJKJ_03572	JGIPFBDA_04639	DHFOIPCI_01577	ADKPNDDD_03627	JFIFBHGF_02049	ELINPOGI_04255	ELADGCIG_04550	JMHKJALJ_04467	JNMGIFIK_01987	EANIBDIK_01115
fadJ_2: NHDIEHOJ_06216	DAFEIOHN_05033	AGKIMEDE_05065	KMJKGGHA_00406	DDBIDOAO_06949	CGDAAFPO_00175	MCAEBMOJ_03493	KCKOMHIO_01438	GKFEOIKI_00068	KJJDDNMC_06646	HIBOFPIG_02403	BJLLLJKJ_07030	JGIPFBDA_01174	DHFOIPCI_04214	ADKPNDDD_01620	JFIFBHGF_05214	ELINPOGI_02141	JMHKJALJ_01475	EANIBDIK_06486	ELADGCIG_01595	JNMGIFIK_05311
group_5743: NHDIEHOJ_01631	DAFEIOHN_01959	AGKIMEDE_01859	KMJKGGHA_03328	DDBIDOAO_02256	CGDAAFPO_04804	MCAEBMOJ_01566	KCKOMHIO_05275	GKFEOIKI_07171	KJJDDNMC_01569	HIBOFPIG_05710	BJLLLJKJ_03038	JGIPFBDA_05127	DHFOIPCI_02046	ADKPNDDD_04181	JFIFBHGF_01562	ELINPOGI_04706	ELADGCIG_04936	JMHKJALJ_05008	JNMGIFIK_01452	EANIBDIK_01683
flhB: NHDIEHOJ_00684	DAFEIOHN_02891	AGKIMEDE_00815	KMJKGGHA_04276	DDBIDOAO_03274	CGDAAFPO_03823	MCAEBMOJ_00632	KCKOMHIO_06289	GKFEOIKI_06235	KJJDDNMC_00641	HIBOFPIG_04772	BJLLLJKJ_02026	JGIPFBDA_06053	DHFOIPCI_03067	ADKPNDDD_05118	JFIFBHGF_00637	ELINPOGI_05645	ELADGCIG_05870	JMHKJALJ_06019	JNMGIFIK_03205	EANIBDIK_02606
yhjX_1: NHDIEHOJ_01166	DAFEIOHN_02423	AGKIMEDE_01387	KMJKGGHA_03794	DDBIDOAO_02720	CGDAAFPO_04340	MCAEBMOJ_01098	GKFEOIKI_06706	KJJDDNMC_01104	HIBOFPIG_05243	BJLLLJKJ_02574	DHFOIPCI_02512	ADKPNDDD_04646	JFIFBHGF_01097	ELINPOGI_05170	ELADGCIG_05405	JMHKJALJ_05464	JNMGIFIK_02729	EANIBDIK_02146	KCKOMHIO_05740	JGIPFBDA_05592
group_6380: NHDIEHOJ_02429	DAFEIOHN_01116	AGKIMEDE_02637	KMJKGGHA_02620	DDBIDOAO_01249	CGDAAFPO_05604	MCAEBMOJ_02287	KCKOMHIO_04414	GKFEOIKI_02441	KJJDDNMC_02454	HIBOFPIG_02125	BJLLLJKJ_00062	JGIPFBDA_04255	DHFOIPCI_01104	ADKPNDDD_07169	JFIFBHGF_02436	ELINPOGI_00045	ELADGCIG_04165	JMHKJALJ_04022	JNMGIFIK_02437	EANIBDIK_00650
group_2237: NHDIEHOJ_05040	DAFEIOHN_06185	AGKIMEDE_06221	KMJKGGHA_00046	DDBIDOAO_05780	CGDAAFPO_01376	MCAEBMOJ_04685	KCKOMHIO_02653	GKFEOIKI_01253	HIBOFPIG_03590	BJLLLJKJ_05857	JGIPFBDA_00825	DHFOIPCI_05400	ADKPNDDD_02808	JFIFBHGF_06414	ELADGCIG_00379	JMHKJALJ_00281	JNMGIFIK_04142	EANIBDIK_05319	ELINPOGI_03314	KJJDDNMC_05464
group_5516: NHDIEHOJ_01332	DAFEIOHN_02256	AGKIMEDE_01555	KMJKGGHA_03631	DDBIDOAO_02556	CGDAAFPO_04502	MCAEBMOJ_01263	KCKOMHIO_05576	GKFEOIKI_06871	KJJDDNMC_01267	HIBOFPIG_05410	BJLLLJKJ_02737	JGIPFBDA_05429	DHFOIPCI_02349	ADKPNDDD_04481	JFIFBHGF_01260	ELINPOGI_05006	ELADGCIG_05241	JMHKJALJ_05302	JNMGIFIK_01129	EANIBDIK_01983
yfiZ: NHDIEHOJ_04544	DAFEIOHN_04661	AGKIMEDE_04963	KMJKGGHA_06243	DDBIDOAO_04448	CGDAAFPO_01789	MCAEBMOJ_05749	KCKOMHIO_00919	GKFEOIKI_03682	KJJDDNMC_04532	HIBOFPIG_00347	BJLLLJKJ_04883	JGIPFBDA_01890	DHFOIPCI_06224	ADKPNDDD_01162	JFIFBHGF_03883	ELINPOGI_01212	ELADGCIG_02778	JMHKJALJ_01895	JNMGIFIK_06694	EANIBDIK_04633
yhdN_4: DAFEIOHN_03277	NHDIEHOJ_00299	AGKIMEDE_00467	KMJKGGHA_04610	DDBIDOAO_03607	CGDAAFPO_03423	MCAEBMOJ_00298	KCKOMHIO_06711	GKFEOIKI_05800	KJJDDNMC_00305	HIBOFPIG_04337	BJLLLJKJ_01628	JGIPFBDA_06388	DHFOIPCI_03461	ADKPNDDD_05548	JFIFBHGF_00302	ELINPOGI_06057	ELADGCIG_06207	JMHKJALJ_06353	JNMGIFIK_03568	EANIBDIK_02943
gatA: NHDIEHOJ_01393	DAFEIOHN_02197	AGKIMEDE_01617	KMJKGGHA_03570	DDBIDOAO_02495	CGDAAFPO_04564	MCAEBMOJ_01324	KCKOMHIO_05516	GKFEOIKI_06932	KJJDDNMC_01328	HIBOFPIG_05471	BJLLLJKJ_02798	JGIPFBDA_05368	DHFOIPCI_02288	ADKPNDDD_04420	JFIFBHGF_01321	ELINPOGI_04945	ELADGCIG_05180	JMHKJALJ_05243	JNMGIFIK_01213	EANIBDIK_01922
group_4829: NHDIEHOJ_00481	DAFEIOHN_03070	AGKIMEDE_00649	KMJKGGHA_04430	DDBIDOAO_03428	CGDAAFPO_03605	MCAEBMOJ_00479	KCKOMHIO_06528	GKFEOIKI_06019	KJJDDNMC_00488	HIBOFPIG_04557	BJLLLJKJ_01810	JGIPFBDA_06207	DHFOIPCI_03282	ADKPNDDD_05334	JFIFBHGF_00483	ELINPOGI_05861	ELADGCIG_06023	JMHKJALJ_06174	JNMGIFIK_03388	EANIBDIK_02760
vioD: NHDIEHOJ_02092	AGKIMEDE_02386	KMJKGGHA_02873	DDBIDOAO_01648	CGDAAFPO_05354	MCAEBMOJ_02039	KCKOMHIO_04664	GKFEOIKI_01876	KJJDDNMC_02122	HIBOFPIG_06335	BJLLLJKJ_03643	JGIPFBDA_04508	DHFOIPCI_01508	ADKPNDDD_03556	JFIFBHGF_02181	ELINPOGI_04185	ELADGCIG_04418	JMHKJALJ_04360	JNMGIFIK_02120	EANIBDIK_00904	DAFEIOHN_01446
group_8566: NHDIEHOJ_05871	DAFEIOHN_05393	AGKIMEDE_05410	KMJKGGHA_00752	DDBIDOAO_06605	CGDAAFPO_00537	MCAEBMOJ_03845	KCKOMHIO_01789	GKFEOIKI_00414	KJJDDNMC_06301	HIBOFPIG_02749	BJLLLJKJ_06687	JGIPFBDA_01555	DHFOIPCI_04561	ADKPNDDD_01966	JFIFBHGF_05595	ELINPOGI_02486	ELADGCIG_01249	JMHKJALJ_01105	JNMGIFIK_04965	EANIBDIK_06146
mrpC: NHDIEHOJ_01060	DAFEIOHN_02528	AGKIMEDE_01192	KMJKGGHA_03898	DDBIDOAO_02902	CGDAAFPO_04234	MCAEBMOJ_00993	KCKOMHIO_05925	GKFEOIKI_06601	KJJDDNMC_00994	HIBOFPIG_05138	BJLLLJKJ_02394	JGIPFBDA_05700	DHFOIPCI_02700	ADKPNDDD_04751	JFIFBHGF_00989	ELINPOGI_05276	ELADGCIG_05516	JMHKJALJ_05647	JNMGIFIK_02834	EANIBDIK_02253
group_7306: NHDIEHOJ_03510	DAFEIOHN_00006	AGKIMEDE_00164	KMJKGGHA_04918	DDBIDOAO_00006	CGDAAFPO_06823	MCAEBMOJ_03421	KCKOMHIO_07014	GKFEOIKI_05484	KJJDDNMC_03624	HIBOFPIG_07290	BJLLLJKJ_01314	JGIPFBDA_03176	DHFOIPCI_03776	ADKPNDDD_05864	JFIFBHGF_03520	ELINPOGI_06371	ELADGCIG_06512	JMHKJALJ_06659	JNMGIFIK_00006	EANIBDIK_03248
group_4831: NHDIEHOJ_00483	DAFEIOHN_03068	AGKIMEDE_00651	KMJKGGHA_04428	DDBIDOAO_03426	CGDAAFPO_03607	MCAEBMOJ_00481	KCKOMHIO_06526	GKFEOIKI_06021	KJJDDNMC_00490	HIBOFPIG_04559	BJLLLJKJ_01812	JGIPFBDA_06205	DHFOIPCI_03280	ADKPNDDD_05332	JFIFBHGF_00485	ELINPOGI_05859	ELADGCIG_06021	JMHKJALJ_06172	JNMGIFIK_03386	EANIBDIK_02758
metG: NHDIEHOJ_01704	DAFEIOHN_01894	AGKIMEDE_01926	KMJKGGHA_03261	DDBIDOAO_02190	CGDAAFPO_04870	MCAEBMOJ_01633	KCKOMHIO_05118	GKFEOIKI_07237	KJJDDNMC_01671	HIBOFPIG_05776	BJLLLJKJ_03106	JGIPFBDA_05025	DHFOIPCI_01980	ADKPNDDD_04115	JFIFBHGF_01664	ELINPOGI_04640	ELADGCIG_04868	JMHKJALJ_04940	JNMGIFIK_01519	EANIBDIK_01579
group_5423: NHDIEHOJ_01220	DAFEIOHN_02367	AGKIMEDE_01445	KMJKGGHA_03741	DDBIDOAO_02667	CGDAAFPO_04392	MCAEBMOJ_01153	KCKOMHIO_05686	GKFEOIKI_06762	KJJDDNMC_01157	HIBOFPIG_05299	BJLLLJKJ_02627	JGIPFBDA_05539	DHFOIPCI_02459	ADKPNDDD_04590	JFIFBHGF_01150	ELINPOGI_05117	ELADGCIG_05351	JMHKJALJ_05410	JNMGIFIK_00942	EANIBDIK_02093
acsA_4: NHDIEHOJ_03504	DAFEIOHN_00012	AGKIMEDE_00158	KMJKGGHA_04924	DDBIDOAO_00012	CGDAAFPO_06817	MCAEBMOJ_03415	KCKOMHIO_07020	GKFEOIKI_05478	KJJDDNMC_03618	HIBOFPIG_07284	BJLLLJKJ_01308	JGIPFBDA_03182	DHFOIPCI_03782	ADKPNDDD_05870	JFIFBHGF_03514	ELINPOGI_06377	ELADGCIG_06518	JMHKJALJ_06665	JNMGIFIK_00012	EANIBDIK_03254
rpmG: NHDIEHOJ_01377	DAFEIOHN_02213	AGKIMEDE_01600	KMJKGGHA_03586	DDBIDOAO_02511	CGDAAFPO_04548	MCAEBMOJ_01308	KCKOMHIO_05532	GKFEOIKI_06916	KJJDDNMC_01312	HIBOFPIG_05455	BJLLLJKJ_02782	JGIPFBDA_05384	DHFOIPCI_02304	ADKPNDDD_04436	JFIFBHGF_01305	ELINPOGI_04961	ELADGCIG_05196	JMHKJALJ_05259	JNMGIFIK_01197	EANIBDIK_01938
rmlA: NHDIEHOJ_05614	DAFEIOHN_05652	AGKIMEDE_05671	KMJKGGHA_01012	DDBIDOAO_06341	CGDAAFPO_00800	MCAEBMOJ_04103	KCKOMHIO_02052	GKFEOIKI_00681	KJJDDNMC_06042	HIBOFPIG_03016	BJLLLJKJ_06421	JGIPFBDA_00272	DHFOIPCI_04828	ADKPNDDD_02234	JFIFBHGF_05861	ELINPOGI_02749	ELADGCIG_00988	JMHKJALJ_00797	JNMGIFIK_04709	EANIBDIK_05884
group_7100: NHDIEHOJ_03279	DAFEIOHN_00258	AGKIMEDE_03499	KMJKGGHA_01772	DDBIDOAO_00240	CGDAAFPO_06507	MCAEBMOJ_03188	KCKOMHIO_03497	GKFEOIKI_05252	KJJDDNMC_03391	HIBOFPIG_07057	BJLLLJKJ_01082	JGIPFBDA_03408	DHFOIPCI_00225	ADKPNDDD_06096	JFIFBHGF_03289	ELINPOGI_06604	ELADGCIG_03330	JMHKJALJ_06890	JNMGIFIK_00240	EANIBDIK_03480
group_1626: NHDIEHOJ_05101	KCKOMHIO_02591	KJJDDNMC_05525	DHFOIPCI_05342	ELINPOGI_03255	ELADGCIG_00440	JMHKJALJ_00343	DAFEIOHN_06123	KMJKGGHA_01574	CGDAAFPO_01315	MCAEBMOJ_04623	GKFEOIKI_01192	HIBOFPIG_03529	JGIPFBDA_00764	ADKPNDDD_02747	JFIFBHGF_06353	EANIBDIK_05380	DDBIDOAO_05842	BJLLLJKJ_05918	JNMGIFIK_04203	AGKIMEDE_06160
group_4766: NHDIEHOJ_00399	DAFEIOHN_03178	AGKIMEDE_00567	KMJKGGHA_04511	DDBIDOAO_03508	CGDAAFPO_03524	MCAEBMOJ_00398	KCKOMHIO_06611	GKFEOIKI_05900	KJJDDNMC_00406	HIBOFPIG_04437	BJLLLJKJ_01730	JGIPFBDA_06289	DHFOIPCI_03362	ADKPNDDD_05449	JFIFBHGF_00401	ELINPOGI_05943	ELADGCIG_06108	JMHKJALJ_06249	JNMGIFIK_03468	EANIBDIK_02844
pcaB: NHDIEHOJ_06161	DAFEIOHN_05099	AGKIMEDE_05125	KMJKGGHA_00461	DDBIDOAO_06887	CGDAAFPO_00240	MCAEBMOJ_03564	KCKOMHIO_01500	GKFEOIKI_00133	KJJDDNMC_06591	HIBOFPIG_02468	BJLLLJKJ_06969	JGIPFBDA_01233	DHFOIPCI_04276	ADKPNDDD_01685	JFIFBHGF_05273	ELINPOGI_02204	ELADGCIG_01530	JMHKJALJ_01402	JNMGIFIK_05246	EANIBDIK_06427
sugA_1: NHDIEHOJ_02663	DAFEIOHN_00875	AGKIMEDE_02870	KMJKGGHA_02391	DDBIDOAO_00932	CGDAAFPO_05837	MCAEBMOJ_02516	KCKOMHIO_04118	GKFEOIKI_02680	KJJDDNMC_02683	HIBOFPIG_01886	BJLLLJKJ_00402	JGIPFBDA_04024	DHFOIPCI_00846	ADKPNDDD_06930	JFIFBHGF_02671	ELINPOGI_00282	ELADGCIG_03934	JMHKJALJ_03792	JNMGIFIK_00864	EANIBDIK_00418
fac-dex: NHDIEHOJ_04920	DAFEIOHN_06305	AGKIMEDE_06340	KMJKGGHA_00164	DDBIDOAO_05666	CGDAAFPO_01494	MCAEBMOJ_04803	KCKOMHIO_02768	GKFEOIKI_01375	KJJDDNMC_05348	HIBOFPIG_03712	BJLLLJKJ_05740	JGIPFBDA_00941	DHFOIPCI_05515	ADKPNDDD_02930	JFIFBHGF_06530	ELINPOGI_03454	ELADGCIG_00260	JMHKJALJ_00163	JNMGIFIK_04025	EANIBDIK_05201
group_3003: NHDIEHOJ_02149	DAFEIOHN_01389	AGKIMEDE_02443	KMJKGGHA_02815	CGDAAFPO_05412	MCAEBMOJ_02095	KCKOMHIO_04606	GKFEOIKI_01818	KJJDDNMC_02182	HIBOFPIG_06393	BJLLLJKJ_03701	JGIPFBDA_04450	DHFOIPCI_01450	ADKPNDDD_03498	JFIFBHGF_02240	ELINPOGI_04128	ELADGCIG_04360	JMHKJALJ_04302	EANIBDIK_00845	DDBIDOAO_01588	JNMGIFIK_02178
group_6728: NHDIEHOJ_02857	DAFEIOHN_00679	AGKIMEDE_03074	KMJKGGHA_02194	DDBIDOAO_00738	CGDAAFPO_06034	MCAEBMOJ_02709	KCKOMHIO_03918	GKFEOIKI_02875	KJJDDNMC_02880	HIBOFPIG_01691	BJLLLJKJ_00595	JGIPFBDA_03827	DHFOIPCI_00653	ADKPNDDD_06735	JFIFBHGF_02868	ELINPOGI_00475	ELADGCIG_03761	JMHKJALJ_03589	JNMGIFIK_00670	EANIBDIK_00217
pleD: NHDIEHOJ_01376	DAFEIOHN_02214	AGKIMEDE_01599	KMJKGGHA_03587	DDBIDOAO_02512	CGDAAFPO_04547	MCAEBMOJ_01307	KCKOMHIO_05533	GKFEOIKI_06915	KJJDDNMC_01311	HIBOFPIG_05454	BJLLLJKJ_02781	JGIPFBDA_05385	DHFOIPCI_02305	ADKPNDDD_04437	JFIFBHGF_01304	ELINPOGI_04962	ELADGCIG_05197	JMHKJALJ_05260	JNMGIFIK_01196	EANIBDIK_01939
group_6019: NHDIEHOJ_01980	DAFEIOHN_01558	AGKIMEDE_02274	KMJKGGHA_02985	DDBIDOAO_01760	CGDAAFPO_05170	MCAEBMOJ_01922	KCKOMHIO_04839	GKFEOIKI_01987	KJJDDNMC_01947	HIBOFPIG_06223	BJLLLJKJ_03530	JGIPFBDA_04681	DHFOIPCI_01619	ADKPNDDD_03670	JFIFBHGF_02007	ELINPOGI_04297	ELADGCIG_04592	JMHKJALJ_04509	JNMGIFIK_01945	EANIBDIK_01157
ctaC_2: NHDIEHOJ_05657	DAFEIOHN_05610	AGKIMEDE_05629	KMJKGGHA_00969	DDBIDOAO_06383	CGDAAFPO_00758	MCAEBMOJ_04061	KCKOMHIO_02009	GKFEOIKI_00639	KJJDDNMC_06084	HIBOFPIG_02974	BJLLLJKJ_06464	JGIPFBDA_00230	DHFOIPCI_04786	ADKPNDDD_02192	JFIFBHGF_05819	ELINPOGI_02707	ELADGCIG_01031	JMHKJALJ_00839	JNMGIFIK_04751	EANIBDIK_05927
mltB_3: NHDIEHOJ_03039	DAFEIOHN_00499	AGKIMEDE_03255	KMJKGGHA_02013	DDBIDOAO_00485	CGDAAFPO_06263	MCAEBMOJ_02944	KCKOMHIO_03738	GKFEOIKI_05010	KJJDDNMC_03127	HIBOFPIG_06815	BJLLLJKJ_00838	JGIPFBDA_03646	DHFOIPCI_00469	ADKPNDDD_06338	JFIFBHGF_03050	ELINPOGI_06847	ELADGCIG_03579	JNMGIFIK_00486	EANIBDIK_00035	JMHKJALJ_07132
group_8728: NHDIEHOJ_06143	DAFEIOHN_05118	AGKIMEDE_05142	KMJKGGHA_00479	DDBIDOAO_06869	CGDAAFPO_00257	MCAEBMOJ_03581	KCKOMHIO_01517	GKFEOIKI_00150	KJJDDNMC_06573	HIBOFPIG_02485	BJLLLJKJ_06952	JGIPFBDA_01250	DHFOIPCI_04294	ADKPNDDD_01702	JFIFBHGF_05290	ELINPOGI_02221	ELADGCIG_01513	JMHKJALJ_01382	JNMGIFIK_05229	EANIBDIK_06410
group_6694: NHDIEHOJ_02807	DAFEIOHN_00730	AGKIMEDE_03018	KMJKGGHA_02244	DDBIDOAO_00788	CGDAAFPO_05981	MCAEBMOJ_02659	KCKOMHIO_03972	GKFEOIKI_02825	KJJDDNMC_02830	HIBOFPIG_01741	BJLLLJKJ_00545	JGIPFBDA_03878	DHFOIPCI_00703	ADKPNDDD_06785	JFIFBHGF_02817	ELINPOGI_00425	ELADGCIG_03812	JMHKJALJ_03640	JNMGIFIK_00720	EANIBDIK_00267
group_3449: NHDIEHOJ_05194	DAFEIOHN_06038	AGKIMEDE_06082	KMJKGGHA_01488	DDBIDOAO_05920	CGDAAFPO_01230	MCAEBMOJ_04538	KCKOMHIO_02506	GKFEOIKI_01105	KJJDDNMC_05618	BJLLLJKJ_05996	JGIPFBDA_00679	DHFOIPCI_05255	ADKPNDDD_02660	JFIFBHGF_06268	ELINPOGI_03170	ELADGCIG_00533	JMHKJALJ_00430	JNMGIFIK_04283	EANIBDIK_05458	HIBOFPIG_03441
uxaC: NHDIEHOJ_05643	DAFEIOHN_05623	AGKIMEDE_05642	KMJKGGHA_00983	DDBIDOAO_06370	CGDAAFPO_00771	MCAEBMOJ_04074	KCKOMHIO_02022	GKFEOIKI_00652	KJJDDNMC_06071	HIBOFPIG_02987	BJLLLJKJ_06450	JGIPFBDA_00243	DHFOIPCI_04799	ADKPNDDD_02205	JFIFBHGF_05832	ELINPOGI_02720	ELADGCIG_01017	JMHKJALJ_00826	JNMGIFIK_04738	EANIBDIK_05913
cdhR_3: NHDIEHOJ_01799	DAFEIOHN_01744	AGKIMEDE_02092	KMJKGGHA_03165	DDBIDOAO_01942	CGDAAFPO_04966	KCKOMHIO_05023	GKFEOIKI_02169	KJJDDNMC_01767	HIBOFPIG_06041	BJLLLJKJ_03348	JGIPFBDA_04862	DHFOIPCI_01801	ADKPNDDD_03852	JFIFBHGF_01826	ELINPOGI_04479	ELADGCIG_04773	JMHKJALJ_04788	JNMGIFIK_01764	EANIBDIK_01339	MCAEBMOJ_01742
vapB_2: NHDIEHOJ_02600	DAFEIOHN_00944	AGKIMEDE_02805	KMJKGGHA_02453	DDBIDOAO_00998	CGDAAFPO_05775	MCAEBMOJ_02454	KCKOMHIO_04185	GKFEOIKI_02612	KJJDDNMC_02621	HIBOFPIG_01954	BJLLLJKJ_00335	JGIPFBDA_04087	DHFOIPCI_00913	ADKPNDDD_06998	JFIFBHGF_02608	ELINPOGI_00216	ELADGCIG_03996	JMHKJALJ_03860	JNMGIFIK_02688	EANIBDIK_00484
group_4926: NHDIEHOJ_00599	DAFEIOHN_02976	AGKIMEDE_00717	KMJKGGHA_04361	DDBIDOAO_03359	CGDAAFPO_03673	MCAEBMOJ_00547	KCKOMHIO_06438	GKFEOIKI_06088	KJJDDNMC_00556	HIBOFPIG_04625	BJLLLJKJ_01879	JGIPFBDA_06139	DHFOIPCI_03214	ADKPNDDD_05266	JFIFBHGF_00551	ELINPOGI_05793	ELADGCIG_05955	JMHKJALJ_06104	JNMGIFIK_03318	EANIBDIK_02692
atzA_1: NHDIEHOJ_02810	DAFEIOHN_00727	AGKIMEDE_03021	KMJKGGHA_02241	DDBIDOAO_00785	CGDAAFPO_05984	MCAEBMOJ_02662	KCKOMHIO_03969	GKFEOIKI_02828	KJJDDNMC_02833	HIBOFPIG_01738	BJLLLJKJ_00548	JGIPFBDA_03875	DHFOIPCI_00700	ADKPNDDD_06782	JFIFBHGF_02820	ELINPOGI_00428	ELADGCIG_03809	JMHKJALJ_03637	JNMGIFIK_00717	EANIBDIK_00264
pnp: NHDIEHOJ_00252	DAFEIOHN_03321	AGKIMEDE_00419	KMJKGGHA_04659	DDBIDOAO_03656	CGDAAFPO_03372	MCAEBMOJ_00253	KCKOMHIO_06759	GKFEOIKI_05740	KJJDDNMC_00255	HIBOFPIG_04278	BJLLLJKJ_01570	JGIPFBDA_06436	DHFOIPCI_03519	ADKPNDDD_05608	JFIFBHGF_00254	ELINPOGI_06114	ELADGCIG_06255	JMHKJALJ_06402	JNMGIFIK_03617	EANIBDIK_02991
lly: NHDIEHOJ_06167	DAFEIOHN_05093	AGKIMEDE_05119	KMJKGGHA_00455	DDBIDOAO_06893	CGDAAFPO_00234	MCAEBMOJ_03558	KCKOMHIO_01493	GKFEOIKI_00127	KJJDDNMC_06597	HIBOFPIG_02462	BJLLLJKJ_06975	JGIPFBDA_01227	DHFOIPCI_04270	ADKPNDDD_01679	JFIFBHGF_05267	ELINPOGI_02196	ELADGCIG_01536	JMHKJALJ_01408	JNMGIFIK_05252	EANIBDIK_06433
group_5691: NHDIEHOJ_01571	DAFEIOHN_02019	AGKIMEDE_01799	KMJKGGHA_03388	DDBIDOAO_02316	CGDAAFPO_04744	MCAEBMOJ_01504	KCKOMHIO_05334	GKFEOIKI_07111	KJJDDNMC_01509	HIBOFPIG_05650	BJLLLJKJ_02978	JGIPFBDA_05187	DHFOIPCI_02109	ADKPNDDD_04241	JFIFBHGF_01502	ELINPOGI_04766	ELADGCIG_04996	JMHKJALJ_05068	JNMGIFIK_01392	EANIBDIK_01743
yejB: NHDIEHOJ_00165	DAFEIOHN_03408	AGKIMEDE_00332	KMJKGGHA_04747	DDBIDOAO_03743	CGDAAFPO_03285	MCAEBMOJ_00166	KCKOMHIO_06846	GKFEOIKI_05653	KJJDDNMC_00167	HIBOFPIG_04191	BJLLLJKJ_01483	JGIPFBDA_06523	DHFOIPCI_03607	ADKPNDDD_05695	JFIFBHGF_00167	ELINPOGI_06201	ELADGCIG_06342	JMHKJALJ_06491	JNMGIFIK_03704	EANIBDIK_03078
moaB: NHDIEHOJ_00907	DAFEIOHN_02683	AGKIMEDE_01039	KMJKGGHA_04052	DDBIDOAO_03063	CGDAAFPO_04077	MCAEBMOJ_00840	KCKOMHIO_06080	GKFEOIKI_06444	KJJDDNMC_00842	HIBOFPIG_04981	BJLLLJKJ_02237	JGIPFBDA_05853	DHFOIPCI_02858	ADKPNDDD_04909	JFIFBHGF_00837	ELINPOGI_05434	ELADGCIG_05670	JMHKJALJ_05804	JNMGIFIK_02993	EANIBDIK_02406
group_6008: NHDIEHOJ_01969	DAFEIOHN_01569	AGKIMEDE_02263	KMJKGGHA_02996	DDBIDOAO_01771	CGDAAFPO_05159	MCAEBMOJ_01911	KCKOMHIO_04850	GKFEOIKI_01998	KJJDDNMC_01936	HIBOFPIG_06212	BJLLLJKJ_03519	JGIPFBDA_04692	DHFOIPCI_01630	ADKPNDDD_03681	JFIFBHGF_01996	ELINPOGI_04308	ELADGCIG_04603	JMHKJALJ_04520	JNMGIFIK_01934	EANIBDIK_01168
ytfQ_2: NHDIEHOJ_05735	DAFEIOHN_05532	AGKIMEDE_05549	KMJKGGHA_00888	DDBIDOAO_06466	CGDAAFPO_00679	MCAEBMOJ_03983	KCKOMHIO_01930	GKFEOIKI_00553	KJJDDNMC_06164	HIBOFPIG_02888	BJLLLJKJ_06547	JGIPFBDA_00146	DHFOIPCI_04700	ADKPNDDD_02106	JFIFBHGF_05736	ELINPOGI_02624	ELADGCIG_01111	JMHKJALJ_00918	JNMGIFIK_04828	EANIBDIK_06006
group_5868: NHDIEHOJ_01793	DAFEIOHN_01750	AGKIMEDE_02086	KMJKGGHA_03171	DDBIDOAO_01948	CGDAAFPO_04960	MCAEBMOJ_01736	KCKOMHIO_05029	GKFEOIKI_02175	KJJDDNMC_01761	HIBOFPIG_06036	BJLLLJKJ_03342	JGIPFBDA_04868	DHFOIPCI_01807	ADKPNDDD_03858	JFIFBHGF_01820	ELINPOGI_04485	ELADGCIG_04779	JMHKJALJ_04794	JNMGIFIK_01758	EANIBDIK_01345
polS_2: NHDIEHOJ_01961	DAFEIOHN_01576	AGKIMEDE_02256	KMJKGGHA_03004	DDBIDOAO_01778	CGDAAFPO_05152	MCAEBMOJ_01904	KCKOMHIO_04857	GKFEOIKI_02005	KJJDDNMC_01929	HIBOFPIG_06205	BJLLLJKJ_03512	JGIPFBDA_04699	DHFOIPCI_01637	ADKPNDDD_03688	JFIFBHGF_01989	ELINPOGI_04315	ELADGCIG_04610	JMHKJALJ_04528	JNMGIFIK_01927	EANIBDIK_01175
nqo5_2: NHDIEHOJ_04438	DAFEIOHN_04547	AGKIMEDE_04837	KMJKGGHA_06110	DDBIDOAO_04570	CGDAAFPO_01912	MCAEBMOJ_05871	KCKOMHIO_00790	GKFEOIKI_03805	KJJDDNMC_04631	HIBOFPIG_00223	BJLLLJKJ_04764	JGIPFBDA_02192	DHFOIPCI_06350	ADKPNDDD_01037	JFIFBHGF_04186	ELINPOGI_01329	ELADGCIG_02678	JMHKJALJ_02006	JNMGIFIK_06571	EANIBDIK_04526
phnM: NHDIEHOJ_05556	DAFEIOHN_05710	AGKIMEDE_05730	KMJKGGHA_01070	DDBIDOAO_06282	CGDAAFPO_00859	MCAEBMOJ_04162	KCKOMHIO_02110	GKFEOIKI_00739	KJJDDNMC_05984	HIBOFPIG_03074	BJLLLJKJ_06361	JGIPFBDA_00330	DHFOIPCI_04886	ADKPNDDD_02293	JFIFBHGF_05919	ELINPOGI_02807	ELADGCIG_00929	JMHKJALJ_00738	JNMGIFIK_04651	EANIBDIK_05826
group_4805: NHDIEHOJ_00444	DAFEIOHN_03132	AGKIMEDE_00612	KMJKGGHA_04466	DDBIDOAO_03464	CGDAAFPO_03568	MCAEBMOJ_00443	KCKOMHIO_06567	GKFEOIKI_05944	KJJDDNMC_00451	HIBOFPIG_04481	BJLLLJKJ_01774	JGIPFBDA_06244	DHFOIPCI_03318	ADKPNDDD_05405	JFIFBHGF_00446	ELINPOGI_05898	ELADGCIG_06063	JMHKJALJ_06205	JNMGIFIK_03424	EANIBDIK_02799
group_2869: NHDIEHOJ_00709	AGKIMEDE_00840	KMJKGGHA_04251	MCAEBMOJ_00657	KCKOMHIO_06264	KJJDDNMC_00666	JGIPFBDA_06028	JFIFBHGF_00662	ELADGCIG_05845	EANIBDIK_02581	DAFEIOHN_02866	DDBIDOAO_03246	CGDAAFPO_03851	GKFEOIKI_06263	HIBOFPIG_04800	BJLLLJKJ_02054	DHFOIPCI_03039	ADKPNDDD_05090	ELINPOGI_05617	JMHKJALJ_05991	JNMGIFIK_03176
group_5188: NHDIEHOJ_00929	DAFEIOHN_02661	AGKIMEDE_01061	KMJKGGHA_04030	DDBIDOAO_03039	CGDAAFPO_04101	MCAEBMOJ_00862	KCKOMHIO_06058	GKFEOIKI_06468	KJJDDNMC_00864	HIBOFPIG_05005	BJLLLJKJ_02261	JGIPFBDA_05831	DHFOIPCI_02834	ADKPNDDD_04885	JFIFBHGF_00859	ELINPOGI_05410	ELADGCIG_05648	JMHKJALJ_05782	JNMGIFIK_02969	EANIBDIK_02384
group_4796: NHDIEHOJ_00434	DAFEIOHN_03144	AGKIMEDE_00602	KMJKGGHA_04476	DDBIDOAO_03474	CGDAAFPO_03558	MCAEBMOJ_00433	KCKOMHIO_06577	GKFEOIKI_05934	KJJDDNMC_00441	HIBOFPIG_04471	BJLLLJKJ_01764	JGIPFBDA_06254	DHFOIPCI_03328	ADKPNDDD_05415	JFIFBHGF_00436	ELINPOGI_05908	ELADGCIG_06073	JMHKJALJ_06215	JNMGIFIK_03434	EANIBDIK_02809
coaA_1: NHDIEHOJ_00493	DAFEIOHN_03058	AGKIMEDE_00661	KMJKGGHA_04418	DDBIDOAO_03416	CGDAAFPO_03617	MCAEBMOJ_00491	KCKOMHIO_06516	GKFEOIKI_06031	KJJDDNMC_00500	HIBOFPIG_04569	BJLLLJKJ_01822	JGIPFBDA_06195	DHFOIPCI_03270	ADKPNDDD_05322	JFIFBHGF_00495	ELINPOGI_05849	ELADGCIG_06011	JMHKJALJ_06162	JNMGIFIK_03376	EANIBDIK_02748
group_8323: NHDIEHOJ_05482	DAFEIOHN_05785	AGKIMEDE_05808	KMJKGGHA_01146	DDBIDOAO_06204	CGDAAFPO_00934	MCAEBMOJ_04242	KCKOMHIO_02186	GKFEOIKI_00815	KJJDDNMC_05909	HIBOFPIG_03150	BJLLLJKJ_06286	JGIPFBDA_00406	DHFOIPCI_04959	ADKPNDDD_02369	JFIFBHGF_05995	ELINPOGI_02878	ELADGCIG_00854	JMHKJALJ_00665	JNMGIFIK_04577	EANIBDIK_05751
mdtJ: NHDIEHOJ_01723	DAFEIOHN_01821	AGKIMEDE_02004	KMJKGGHA_03241	DDBIDOAO_02101	CGDAAFPO_04889	MCAEBMOJ_01652	GKFEOIKI_02344	KJJDDNMC_01690	HIBOFPIG_05864	BJLLLJKJ_03189	JGIPFBDA_04938	DHFOIPCI_01961	ADKPNDDD_04027	JFIFBHGF_01750	ELINPOGI_04555	ELADGCIG_04849	JMHKJALJ_04920	JNMGIFIK_01605	EANIBDIK_01500	KCKOMHIO_05099
group_2934: NHDIEHOJ_01341	AGKIMEDE_01564	KMJKGGHA_03622	DDBIDOAO_02547	CGDAAFPO_04511	MCAEBMOJ_01272	GKFEOIKI_06880	KJJDDNMC_01276	HIBOFPIG_05419	BJLLLJKJ_02746	JGIPFBDA_05420	DHFOIPCI_02340	ADKPNDDD_04472	JFIFBHGF_01269	ELINPOGI_04997	ELADGCIG_05232	JNMGIFIK_01138	EANIBDIK_01974	DAFEIOHN_02247	KCKOMHIO_05567	JMHKJALJ_05293
group_1957: NHDIEHOJ_01287	AGKIMEDE_01512	KMJKGGHA_03674	CGDAAFPO_04459	MCAEBMOJ_01220	KCKOMHIO_05619	GKFEOIKI_06829	KJJDDNMC_01224	HIBOFPIG_05366	BJLLLJKJ_02694	JGIPFBDA_05472	DHFOIPCI_02392	ADKPNDDD_04523	JFIFBHGF_01217	ELINPOGI_05049	ELADGCIG_05284	EANIBDIK_02026	DAFEIOHN_02298	JMHKJALJ_05342	DDBIDOAO_02599	JNMGIFIK_01009
fecI: NHDIEHOJ_02153	DAFEIOHN_01385	AGKIMEDE_02447	DDBIDOAO_01584	CGDAAFPO_05416	MCAEBMOJ_02099	KCKOMHIO_04602	GKFEOIKI_01814	KJJDDNMC_02186	HIBOFPIG_06397	BJLLLJKJ_03705	JGIPFBDA_04446	DHFOIPCI_01446	ADKPNDDD_03494	JFIFBHGF_02244	ELINPOGI_04124	ELADGCIG_04356	JNMGIFIK_02182	EANIBDIK_00841	KMJKGGHA_02811	JMHKJALJ_04298
group_3588: NHDIEHOJ_05959	DAFEIOHN_05293	AGKIMEDE_05322	KMJKGGHA_00663	CGDAAFPO_00436	MCAEBMOJ_03756	KCKOMHIO_01691	GKFEOIKI_00325	KJJDDNMC_06389	HIBOFPIG_02660	JGIPFBDA_01426	ADKPNDDD_01877	JFIFBHGF_05466	ELINPOGI_02397	ELADGCIG_01337	JMHKJALJ_01206	EANIBDIK_06234	DDBIDOAO_06696	BJLLLJKJ_06780	DHFOIPCI_04468	JNMGIFIK_05055
puuB_2: NHDIEHOJ_02423	DAFEIOHN_01122	AGKIMEDE_02631	KMJKGGHA_02626	DDBIDOAO_01321	CGDAAFPO_05598	MCAEBMOJ_02281	KCKOMHIO_04420	GKFEOIKI_01554	KJJDDNMC_02448	HIBOFPIG_06657	BJLLLJKJ_03975	JGIPFBDA_04261	DHFOIPCI_01177	ADKPNDDD_03234	JFIFBHGF_02430	ELINPOGI_03855	ELADGCIG_04171	JMHKJALJ_04028	JNMGIFIK_02367	EANIBDIK_00656
menH_1: NHDIEHOJ_00292	DAFEIOHN_03284	AGKIMEDE_00460	KMJKGGHA_04617	DDBIDOAO_03614	CGDAAFPO_03416	MCAEBMOJ_00291	KCKOMHIO_06718	GKFEOIKI_05793	KJJDDNMC_00296	HIBOFPIG_04330	BJLLLJKJ_01621	JGIPFBDA_06395	DHFOIPCI_03468	ADKPNDDD_05555	JFIFBHGF_00295	ELINPOGI_06064	ELADGCIG_06214	JMHKJALJ_06360	JNMGIFIK_03575	EANIBDIK_02950
rbsA_5: NHDIEHOJ_03209	DAFEIOHN_00327	KMJKGGHA_01842	MCAEBMOJ_03115	KCKOMHIO_03566	KJJDDNMC_03298	HIBOFPIG_06988	JGIPFBDA_03477	DHFOIPCI_00294	ADKPNDDD_06165	JFIFBHGF_03220	ELINPOGI_06673	ELADGCIG_03409	JMHKJALJ_06960	JNMGIFIK_00311	EANIBDIK_03549	AGKIMEDE_03426	DDBIDOAO_00311	CGDAAFPO_06437	GKFEOIKI_05183	BJLLLJKJ_01013
group_8577: NHDIEHOJ_05889	DAFEIOHN_05376	AGKIMEDE_05393	KMJKGGHA_00734	DDBIDOAO_06622	CGDAAFPO_00520	MCAEBMOJ_03828	KCKOMHIO_01773	GKFEOIKI_00397	KJJDDNMC_06319	HIBOFPIG_02732	BJLLLJKJ_06704	JGIPFBDA_01538	DHFOIPCI_04544	ADKPNDDD_01949	JFIFBHGF_05578	ELINPOGI_02469	ELADGCIG_01267	JMHKJALJ_01120	JNMGIFIK_04980	EANIBDIK_06163
group_2082: NHDIEHOJ_03638	DAFEIOHN_04023	AGKIMEDE_04220	KMJKGGHA_05409	DDBIDOAO_05335	CGDAAFPO_02407	MCAEBMOJ_06439	KCKOMHIO_00175	GKFEOIKI_04681	KJJDDNMC_03962	HIBOFPIG_00904	BJLLLJKJ_04167	JGIPFBDA_02990	DHFOIPCI_06944	ADKPNDDD_00161	JFIFBHGF_05010	ELINPOGI_01905	ELADGCIG_01982	JMHKJALJ_02856	JNMGIFIK_05814	EANIBDIK_03971
asnC_2: NHDIEHOJ_03238	DAFEIOHN_00299	AGKIMEDE_03454	KMJKGGHA_01814	DDBIDOAO_00283	CGDAAFPO_06465	MCAEBMOJ_03145	KCKOMHIO_03538	GKFEOIKI_05211	KJJDDNMC_03347	HIBOFPIG_07016	BJLLLJKJ_01041	JGIPFBDA_03449	DHFOIPCI_00266	ADKPNDDD_06137	JFIFBHGF_03248	ELINPOGI_06645	ELADGCIG_03371	JMHKJALJ_06931	JNMGIFIK_00283	EANIBDIK_03521
group_8585: NHDIEHOJ_05910	DAFEIOHN_05341	AGKIMEDE_05370	KMJKGGHA_00711	DDBIDOAO_06656	CGDAAFPO_00485	MCAEBMOJ_03805	KCKOMHIO_01735	GKFEOIKI_00373	KJJDDNMC_06341	HIBOFPIG_02708	BJLLLJKJ_06740	JGIPFBDA_01474	DHFOIPCI_04508	ADKPNDDD_01925	JFIFBHGF_05514	ELINPOGI_02447	ELADGCIG_01289	JMHKJALJ_01156	JNMGIFIK_05015	EANIBDIK_06185
potA_9: NHDIEHOJ_04987	DAFEIOHN_06240	AGKIMEDE_06275	KMJKGGHA_00098	DDBIDOAO_05730	CGDAAFPO_01429	MCAEBMOJ_04738	KCKOMHIO_02704	GKFEOIKI_01311	KJJDDNMC_05411	HIBOFPIG_03648	BJLLLJKJ_05804	JGIPFBDA_00877	DHFOIPCI_05450	ADKPNDDD_02866	JFIFBHGF_06466	ELINPOGI_03389	ELADGCIG_00326	JMHKJALJ_00227	JNMGIFIK_04089	EANIBDIK_05265
group_6873: NHDIEHOJ_03013	DAFEIOHN_00525	AGKIMEDE_03229	KMJKGGHA_02039	DDBIDOAO_00511	CGDAAFPO_06237	MCAEBMOJ_02918	KCKOMHIO_03764	GKFEOIKI_04984	KJJDDNMC_03101	HIBOFPIG_06789	BJLLLJKJ_00812	JGIPFBDA_03672	DHFOIPCI_00495	ADKPNDDD_06364	JFIFBHGF_03024	ELINPOGI_06873	ELADGCIG_03605	JMHKJALJ_03364	JNMGIFIK_00512	EANIBDIK_00061
ftsK_1: NHDIEHOJ_03373	DAFEIOHN_00144	AGKIMEDE_03594	KMJKGGHA_01677	DDBIDOAO_00144	CGDAAFPO_06684	MCAEBMOJ_03282	KCKOMHIO_03403	GKFEOIKI_05347	KJJDDNMC_03486	HIBOFPIG_07152	BJLLLJKJ_01177	JGIPFBDA_03314	DHFOIPCI_00130	ADKPNDDD_06001	JFIFBHGF_03383	ELINPOGI_06508	ELADGCIG_03235	JMHKJALJ_06796	JNMGIFIK_00143	EANIBDIK_03386
group_4943: NHDIEHOJ_00617	DAFEIOHN_02958	AGKIMEDE_00735	KMJKGGHA_04343	DDBIDOAO_03341	CGDAAFPO_03691	MCAEBMOJ_00565	KCKOMHIO_06420	GKFEOIKI_06106	KJJDDNMC_00574	HIBOFPIG_04643	BJLLLJKJ_01897	JGIPFBDA_06121	DHFOIPCI_03196	ADKPNDDD_05248	JFIFBHGF_00569	ELINPOGI_05774	ELADGCIG_05937	JMHKJALJ_06086	JNMGIFIK_03300	EANIBDIK_02674
ribH1: NHDIEHOJ_01290	DAFEIOHN_02293	AGKIMEDE_01515	KMJKGGHA_03671	DDBIDOAO_02596	CGDAAFPO_04462	MCAEBMOJ_01223	KCKOMHIO_05616	GKFEOIKI_06832	KJJDDNMC_01227	HIBOFPIG_05369	BJLLLJKJ_02697	JGIPFBDA_05469	DHFOIPCI_02389	ADKPNDDD_04520	JFIFBHGF_01220	ELINPOGI_05046	ELADGCIG_05281	JMHKJALJ_05339	JNMGIFIK_01012	EANIBDIK_02023
group_6119: NHDIEHOJ_02091	DAFEIOHN_01447	AGKIMEDE_02385	KMJKGGHA_02874	DDBIDOAO_01649	CGDAAFPO_05353	MCAEBMOJ_02038	KCKOMHIO_04665	GKFEOIKI_01877	KJJDDNMC_02121	HIBOFPIG_06334	BJLLLJKJ_03642	JGIPFBDA_04509	DHFOIPCI_01509	ADKPNDDD_03557	JFIFBHGF_02180	ELINPOGI_04186	ELADGCIG_04419	JMHKJALJ_04361	JNMGIFIK_02119	EANIBDIK_00905
group_4725: NHDIEHOJ_00357	DAFEIOHN_03220	AGKIMEDE_00525	KMJKGGHA_04553	DDBIDOAO_03550	CGDAAFPO_03482	MCAEBMOJ_00356	KCKOMHIO_06653	GKFEOIKI_05858	KJJDDNMC_00364	HIBOFPIG_04395	BJLLLJKJ_01688	JGIPFBDA_06331	DHFOIPCI_03404	ADKPNDDD_05491	JFIFBHGF_00359	ELINPOGI_05985	ELADGCIG_06150	JMHKJALJ_06296	JNMGIFIK_03510	EANIBDIK_02886
cph2_2: NHDIEHOJ_01019	DAFEIOHN_02571	AGKIMEDE_01151	KMJKGGHA_03939	DDBIDOAO_02945	CGDAAFPO_04192	MCAEBMOJ_00952	KCKOMHIO_05966	GKFEOIKI_06559	KJJDDNMC_00953	HIBOFPIG_05096	BJLLLJKJ_02352	JGIPFBDA_05741	DHFOIPCI_02742	ADKPNDDD_04793	JFIFBHGF_00948	ELINPOGI_05318	ELADGCIG_05557	JMHKJALJ_05689	JNMGIFIK_02877	EANIBDIK_02294
group_6949: NHDIEHOJ_03101	DAFEIOHN_00437	AGKIMEDE_03318	KMJKGGHA_01950	DDBIDOAO_00421	CGDAAFPO_06326	MCAEBMOJ_03006	KCKOMHIO_03675	GKFEOIKI_05073	KJJDDNMC_03190	HIBOFPIG_06878	BJLLLJKJ_00902	JGIPFBDA_03584	DHFOIPCI_00405	ADKPNDDD_06275	JFIFBHGF_03112	ELINPOGI_06783	ELADGCIG_03517	JMHKJALJ_07070	JNMGIFIK_00422	EANIBDIK_03657
groS1_1: EANIBDIK_02456	KJJDDNMC_00792	BJLLLJKJ_02189	NHDIEHOJ_00857	DAFEIOHN_02735	AGKIMEDE_00989	KMJKGGHA_04102	DDBIDOAO_03111	CGDAAFPO_04029	MCAEBMOJ_00790	KCKOMHIO_06129	GKFEOIKI_06396	HIBOFPIG_04933	JGIPFBDA_05903	DHFOIPCI_02906	ADKPNDDD_04957	JFIFBHGF_00787	ELINPOGI_05484	ELADGCIG_05720	JMHKJALJ_05854	JNMGIFIK_03041
betB_2: NHDIEHOJ_03480	DAFEIOHN_00036	AGKIMEDE_03701	KMJKGGHA_04948	DDBIDOAO_00036	CGDAAFPO_06792	MCAEBMOJ_03390	KCKOMHIO_03295	GKFEOIKI_05454	KJJDDNMC_03594	HIBOFPIG_07260	BJLLLJKJ_01284	JGIPFBDA_03206	DHFOIPCI_00021	ADKPNDDD_05894	JFIFBHGF_03490	ELINPOGI_06401	ELADGCIG_03127	JMHKJALJ_06689	JNMGIFIK_00036	EANIBDIK_03278
pamO: NHDIEHOJ_00113	DAFEIOHN_03458	AGKIMEDE_00280	KMJKGGHA_04799	DDBIDOAO_03797	CGDAAFPO_03233	MCAEBMOJ_00115	KCKOMHIO_06897	GKFEOIKI_05601	KJJDDNMC_00112	HIBOFPIG_04138	BJLLLJKJ_01431	JGIPFBDA_06577	DHFOIPCI_03659	ADKPNDDD_05747	JFIFBHGF_00113	ELINPOGI_06254	ELADGCIG_06396	JMHKJALJ_06541	JNMGIFIK_03759	EANIBDIK_03132
livK: NHDIEHOJ_02803	DAFEIOHN_00734	AGKIMEDE_03014	KMJKGGHA_02248	DDBIDOAO_00792	MCAEBMOJ_02655	KCKOMHIO_03976	GKFEOIKI_02821	KJJDDNMC_02826	HIBOFPIG_01745	BJLLLJKJ_00541	JGIPFBDA_03882	DHFOIPCI_00707	ADKPNDDD_06789	JFIFBHGF_02813	ELINPOGI_00421	ELADGCIG_03816	JMHKJALJ_03644	JNMGIFIK_00724	EANIBDIK_00271	CGDAAFPO_05976
rne: NHDIEHOJ_01409	DAFEIOHN_02184	AGKIMEDE_01632	KMJKGGHA_03554	DDBIDOAO_02482	CGDAAFPO_04577	MCAEBMOJ_01339	KCKOMHIO_05503	GKFEOIKI_06945	KJJDDNMC_01344	HIBOFPIG_05484	BJLLLJKJ_02811	JGIPFBDA_05352	DHFOIPCI_02275	ADKPNDDD_04407	JFIFBHGF_01337	ELINPOGI_04932	ELADGCIG_05164	JMHKJALJ_05230	JNMGIFIK_01226	EANIBDIK_01907
fusA_1: NHDIEHOJ_01439	DAFEIOHN_02153	AGKIMEDE_01662	KMJKGGHA_03524	DDBIDOAO_02452	CGDAAFPO_04607	MCAEBMOJ_01369	KCKOMHIO_05473	GKFEOIKI_06975	KJJDDNMC_01374	HIBOFPIG_05514	BJLLLJKJ_02841	JGIPFBDA_05322	DHFOIPCI_02245	ADKPNDDD_04377	JFIFBHGF_01367	ELINPOGI_04902	ELADGCIG_05134	JMHKJALJ_05200	JNMGIFIK_01256	EANIBDIK_01877
gcvA_5: NHDIEHOJ_03465	DAFEIOHN_00052	AGKIMEDE_03686	KMJKGGHA_04963	DDBIDOAO_00051	CGDAAFPO_06776	MCAEBMOJ_03375	KCKOMHIO_03311	GKFEOIKI_05439	KJJDDNMC_03579	HIBOFPIG_07245	BJLLLJKJ_01269	JGIPFBDA_03221	DHFOIPCI_00036	ADKPNDDD_05909	JFIFBHGF_03475	ELINPOGI_06416	ELADGCIG_03142	JMHKJALJ_06704	JNMGIFIK_00051	EANIBDIK_03293
ypdA: JMHKJALJ_00878	NHDIEHOJ_05697	DAFEIOHN_05570	AGKIMEDE_05590	KMJKGGHA_00928	DDBIDOAO_06425	CGDAAFPO_00718	MCAEBMOJ_04021	KCKOMHIO_01968	GKFEOIKI_00599	KJJDDNMC_06124	HIBOFPIG_02934	BJLLLJKJ_06504	JGIPFBDA_00190	DHFOIPCI_04754	ADKPNDDD_02152	JFIFBHGF_05779	ELINPOGI_02666	ELADGCIG_01070	JNMGIFIK_04790	EANIBDIK_05967
mhqE: NHDIEHOJ_05583	DAFEIOHN_05683	AGKIMEDE_05702	KMJKGGHA_01043	DDBIDOAO_06310	CGDAAFPO_00832	MCAEBMOJ_04134	KCKOMHIO_02083	GKFEOIKI_00712	KJJDDNMC_06011	HIBOFPIG_03047	BJLLLJKJ_06390	JGIPFBDA_00303	DHFOIPCI_04859	ADKPNDDD_02266	JFIFBHGF_05892	ELINPOGI_02780	ELADGCIG_00957	JMHKJALJ_00765	JNMGIFIK_04678	EANIBDIK_05853
group_3108: NHDIEHOJ_03532	DAFEIOHN_03908	KMJKGGHA_05293	KJJDDNMC_04075	JGIPFBDA_03100	JFIFBHGF_05120	ELADGCIG_02093	EANIBDIK_03868	AGKIMEDE_04121	DDBIDOAO_05442	CGDAAFPO_02518	MCAEBMOJ_06539	KCKOMHIO_00071	GKFEOIKI_04786	HIBOFPIG_00798	BJLLLJKJ_04057	DHFOIPCI_07053	ADKPNDDD_00055	ELINPOGI_02012	JMHKJALJ_02958	JNMGIFIK_05708
group_8538: NHDIEHOJ_05823	DAFEIOHN_05443	AGKIMEDE_05460	KMJKGGHA_00800	DDBIDOAO_06554	CGDAAFPO_00591	MCAEBMOJ_03895	KCKOMHIO_01840	GKFEOIKI_00465	KJJDDNMC_06253	HIBOFPIG_02800	BJLLLJKJ_06635	JGIPFBDA_00058	DHFOIPCI_04612	ADKPNDDD_02018	JFIFBHGF_05648	ELINPOGI_02536	ELADGCIG_01199	JMHKJALJ_01055	JNMGIFIK_04916	EANIBDIK_06094
higB: NHDIEHOJ_00832	AGKIMEDE_00964	KMJKGGHA_04127	DDBIDOAO_03137	CGDAAFPO_04003	MCAEBMOJ_00765	KCKOMHIO_06156	GKFEOIKI_06371	KJJDDNMC_00767	HIBOFPIG_04908	BJLLLJKJ_02164	JGIPFBDA_05928	DHFOIPCI_02931	ADKPNDDD_04982	JFIFBHGF_00762	ELINPOGI_05509	ELADGCIG_05745	JMHKJALJ_05879	JNMGIFIK_03067	EANIBDIK_02481	DAFEIOHN_02761
group_4553: NHDIEHOJ_00146	DAFEIOHN_03426	AGKIMEDE_00312	KMJKGGHA_04766	DDBIDOAO_03764	CGDAAFPO_03265	MCAEBMOJ_00147	KCKOMHIO_06865	GKFEOIKI_05634	KJJDDNMC_00147	HIBOFPIG_04172	BJLLLJKJ_01464	JGIPFBDA_06542	DHFOIPCI_03626	ADKPNDDD_05714	JFIFBHGF_00148	ELINPOGI_06221	ELADGCIG_06361	JMHKJALJ_06509	JNMGIFIK_03726	EANIBDIK_03097
gtaB_2: NHDIEHOJ_05789	DAFEIOHN_05478	AGKIMEDE_05494	KMJKGGHA_00834	DDBIDOAO_06520	CGDAAFPO_00625	MCAEBMOJ_03929	KCKOMHIO_01874	GKFEOIKI_00499	KJJDDNMC_06218	HIBOFPIG_02834	BJLLLJKJ_06601	JGIPFBDA_00092	DHFOIPCI_04646	ADKPNDDD_02052	JFIFBHGF_05682	ELINPOGI_02570	ELADGCIG_01165	JMHKJALJ_00972	JNMGIFIK_04882	EANIBDIK_06060
group_2167: NHDIEHOJ_04472	KJJDDNMC_04597	ELADGCIG_02712	KMJKGGHA_06147	DAFEIOHN_04581	AGKIMEDE_04875	EANIBDIK_04560	DDBIDOAO_04536	CGDAAFPO_01878	MCAEBMOJ_05835	KCKOMHIO_00824	GKFEOIKI_03771	HIBOFPIG_00257	BJLLLJKJ_04798	JGIPFBDA_02158	DHFOIPCI_06316	ADKPNDDD_01071	JFIFBHGF_04152	ELINPOGI_01295	JMHKJALJ_01973	JNMGIFIK_06606
hrcA: NHDIEHOJ_00388	DAFEIOHN_03189	AGKIMEDE_00556	KMJKGGHA_04522	DDBIDOAO_03519	CGDAAFPO_03513	MCAEBMOJ_00387	KCKOMHIO_06622	GKFEOIKI_05889	KJJDDNMC_00395	HIBOFPIG_04426	BJLLLJKJ_01719	JGIPFBDA_06300	DHFOIPCI_03373	ADKPNDDD_05460	JFIFBHGF_00390	ELINPOGI_05954	ELADGCIG_06119	JMHKJALJ_06265	JNMGIFIK_03479	EANIBDIK_02855
iorA_2: NHDIEHOJ_05045	DAFEIOHN_06180	AGKIMEDE_06216	KMJKGGHA_00041	DDBIDOAO_05785	CGDAAFPO_01371	MCAEBMOJ_04680	KCKOMHIO_02648	GKFEOIKI_01248	KJJDDNMC_05469	HIBOFPIG_03585	BJLLLJKJ_05862	JGIPFBDA_00820	DHFOIPCI_05395	ADKPNDDD_02803	JFIFBHGF_06409	ELINPOGI_03309	ELADGCIG_00384	JMHKJALJ_00286	JNMGIFIK_04147	EANIBDIK_05324
panB_1: NHDIEHOJ_05277	DDBIDOAO_06053	JGIPFBDA_00596	JFIFBHGF_06185	BJLLLJKJ_06134	DHFOIPCI_05116	JNMGIFIK_04423	EANIBDIK_05593	KMJKGGHA_01347	KCKOMHIO_02368	CGDAAFPO_01155	MCAEBMOJ_04462	KJJDDNMC_05700	GKFEOIKI_00978	HIBOFPIG_03312	ADKPNDDD_02532	AGKIMEDE_05966	DAFEIOHN_05962	ELADGCIG_00635	JMHKJALJ_00522	ELINPOGI_03031
group_5399: NHDIEHOJ_01194	DAFEIOHN_02395	AGKIMEDE_01418	KMJKGGHA_03767	DDBIDOAO_02694	CGDAAFPO_04366	MCAEBMOJ_01127	KCKOMHIO_05712	GKFEOIKI_06735	KJJDDNMC_01131	HIBOFPIG_05272	BJLLLJKJ_02600	JGIPFBDA_05565	DHFOIPCI_02486	ADKPNDDD_04617	JFIFBHGF_01124	ELINPOGI_05144	ELADGCIG_05378	JMHKJALJ_05436	JNMGIFIK_02703	EANIBDIK_02119
selD: NHDIEHOJ_03534	DAFEIOHN_03910	KMJKGGHA_05295	KJJDDNMC_04073	JGIPFBDA_03098	JFIFBHGF_05118	ELADGCIG_02091	EANIBDIK_03870	AGKIMEDE_04123	DDBIDOAO_05440	CGDAAFPO_02516	MCAEBMOJ_06537	KCKOMHIO_00073	GKFEOIKI_04784	HIBOFPIG_00800	BJLLLJKJ_04059	DHFOIPCI_07051	ADKPNDDD_00057	ELINPOGI_02010	JMHKJALJ_02956	JNMGIFIK_05710
lacF_4: NHDIEHOJ_02046	DAFEIOHN_01492	AGKIMEDE_02340	KMJKGGHA_02919	DDBIDOAO_01694	CGDAAFPO_05308	MCAEBMOJ_01993	KCKOMHIO_04710	GKFEOIKI_01921	KJJDDNMC_02076	HIBOFPIG_06290	BJLLLJKJ_03597	JGIPFBDA_04554	DHFOIPCI_01553	ADKPNDDD_03602	JFIFBHGF_02135	ELINPOGI_04231	ELADGCIG_04464	JMHKJALJ_04405	JNMGIFIK_02075	EANIBDIK_00950
ttcA: NHDIEHOJ_01904	DAFEIOHN_01635	AGKIMEDE_02199	KMJKGGHA_03060	DDBIDOAO_01835	CGDAAFPO_05094	MCAEBMOJ_01848	KCKOMHIO_04915	GKFEOIKI_02063	KJJDDNMC_01873	HIBOFPIG_06147	BJLLLJKJ_03455	JGIPFBDA_04756	DHFOIPCI_01695	ADKPNDDD_03746	JFIFBHGF_01932	ELINPOGI_04372	ELADGCIG_04667	JMHKJALJ_04586	JNMGIFIK_01870	EANIBDIK_01231
group_6439: NHDIEHOJ_02491	DAFEIOHN_01054	AGKIMEDE_02699	KMJKGGHA_02558	DDBIDOAO_01185	CGDAAFPO_05666	MCAEBMOJ_02349	KCKOMHIO_04352	GKFEOIKI_02505	KJJDDNMC_02516	HIBOFPIG_02061	BJLLLJKJ_00127	JGIPFBDA_04192	DHFOIPCI_01039	ADKPNDDD_07105	JFIFBHGF_02499	ELINPOGI_00109	ELADGCIG_04103	JMHKJALJ_03952	JNMGIFIK_02501	EANIBDIK_00587
lagD: NHDIEHOJ_05491	DAFEIOHN_05776	AGKIMEDE_05799	KMJKGGHA_01137	DDBIDOAO_06213	CGDAAFPO_00925	MCAEBMOJ_04233	KCKOMHIO_02176	GKFEOIKI_00806	KJJDDNMC_05918	HIBOFPIG_03141	BJLLLJKJ_06295	JGIPFBDA_00397	DHFOIPCI_04950	ADKPNDDD_02360	JFIFBHGF_05986	ELINPOGI_02869	ELADGCIG_00863	JMHKJALJ_00674	JNMGIFIK_04586	EANIBDIK_05760
ubiE_2: NHDIEHOJ_06300	DAFEIOHN_04948	AGKIMEDE_06493	KMJKGGHA_00320	DDBIDOAO_05514	CGDAAFPO_00091	MCAEBMOJ_04964	KCKOMHIO_02920	GKFEOIKI_01516	KJJDDNMC_05196	HIBOFPIG_03853	BJLLLJKJ_05595	JGIPFBDA_01091	DHFOIPCI_04134	ADKPNDDD_03071	JFIFBHGF_06680	ELINPOGI_03606	ELADGCIG_00107	JMHKJALJ_00021	JNMGIFIK_03884	EANIBDIK_06567
gpsA: NHDIEHOJ_03313	DAFEIOHN_00223	AGKIMEDE_03534	KMJKGGHA_01737	DDBIDOAO_00205	CGDAAFPO_06543	MCAEBMOJ_03222	KCKOMHIO_03463	GKFEOIKI_05286	KJJDDNMC_03425	HIBOFPIG_07091	BJLLLJKJ_01116	JGIPFBDA_03374	DHFOIPCI_00191	ADKPNDDD_06062	JFIFBHGF_03323	ELINPOGI_06570	ELADGCIG_03295	JMHKJALJ_06856	JNMGIFIK_00204	EANIBDIK_03446
group_6133: NHDIEHOJ_02107	DAFEIOHN_01431	AGKIMEDE_02401	KMJKGGHA_02858	DDBIDOAO_01633	CGDAAFPO_05369	MCAEBMOJ_02054	KCKOMHIO_04649	GKFEOIKI_01861	KJJDDNMC_02137	HIBOFPIG_06350	BJLLLJKJ_03658	JGIPFBDA_04493	DHFOIPCI_01493	ADKPNDDD_03541	JFIFBHGF_02196	ELINPOGI_04170	ELADGCIG_04403	JMHKJALJ_04345	JNMGIFIK_02135	EANIBDIK_00889
pstB: NHDIEHOJ_00563	DAFEIOHN_03012	AGKIMEDE_00681	KMJKGGHA_04397	DDBIDOAO_03396	CGDAAFPO_03637	MCAEBMOJ_00511	KCKOMHIO_06475	GKFEOIKI_06051	KJJDDNMC_00520	HIBOFPIG_04589	BJLLLJKJ_01842	JGIPFBDA_06175	DHFOIPCI_03250	ADKPNDDD_05302	JFIFBHGF_00515	ELINPOGI_05829	ELADGCIG_05991	JMHKJALJ_06141	JNMGIFIK_03355	EANIBDIK_02728
rpaR_3: NHDIEHOJ_02944	DAFEIOHN_00593	AGKIMEDE_03161	KMJKGGHA_02108	DDBIDOAO_00581	CGDAAFPO_06169	MCAEBMOJ_02848	KCKOMHIO_03832	GKFEOIKI_02963	KJJDDNMC_03031	HIBOFPIG_01603	BJLLLJKJ_00683	JGIPFBDA_03740	DHFOIPCI_00565	ADKPNDDD_06647	JFIFBHGF_02955	ELINPOGI_00563	ELADGCIG_03674	JMHKJALJ_03434	JNMGIFIK_00582	EANIBDIK_00129
group_8860: NHDIEHOJ_06358	DAFEIOHN_06390	AGKIMEDE_06435	KMJKGGHA_00262	DDBIDOAO_05571	CGDAAFPO_01578	MCAEBMOJ_04898	KCKOMHIO_02862	GKFEOIKI_01459	KJJDDNMC_05253	HIBOFPIG_03796	BJLLLJKJ_05654	JGIPFBDA_01035	DHFOIPCI_05609	ADKPNDDD_03014	JFIFBHGF_06624	ELINPOGI_03548	ELADGCIG_00165	JMHKJALJ_00081	JNMGIFIK_03941	EANIBDIK_05107
group_5841: NHDIEHOJ_01760	DAFEIOHN_01783	AGKIMEDE_02041	KMJKGGHA_03204	DDBIDOAO_01981	CGDAAFPO_04926	MCAEBMOJ_01689	KCKOMHIO_05062	GKFEOIKI_02220	KJJDDNMC_01728	HIBOFPIG_05991	BJLLLJKJ_03309	JGIPFBDA_04901	DHFOIPCI_01840	ADKPNDDD_03903	JFIFBHGF_01787	ELINPOGI_04518	ELADGCIG_04812	JMHKJALJ_04883	JNMGIFIK_01725	EANIBDIK_01378
thiC: AGKIMEDE_05084	NHDIEHOJ_06199	DAFEIOHN_05058	KMJKGGHA_00423	DDBIDOAO_06925	CGDAAFPO_00199	MCAEBMOJ_03526	KCKOMHIO_01461	GKFEOIKI_00092	KJJDDNMC_06629	HIBOFPIG_02427	BJLLLJKJ_07007	JGIPFBDA_01192	DHFOIPCI_04238	ADKPNDDD_01644	JFIFBHGF_05232	ELINPOGI_02164	ELADGCIG_01571	JMHKJALJ_01441	JNMGIFIK_05287	EANIBDIK_06468
glpR_1: NHDIEHOJ_02441	DAFEIOHN_01104	AGKIMEDE_02649	KMJKGGHA_02608	DDBIDOAO_01237	CGDAAFPO_05616	MCAEBMOJ_02299	KCKOMHIO_04402	GKFEOIKI_02453	KJJDDNMC_02466	HIBOFPIG_02113	BJLLLJKJ_00075	JGIPFBDA_04243	DHFOIPCI_01092	ADKPNDDD_07157	JFIFBHGF_02448	ELINPOGI_00057	ELADGCIG_04153	JMHKJALJ_04010	JNMGIFIK_02449	EANIBDIK_00637
fghA_1: NHDIEHOJ_01477	DAFEIOHN_02115	AGKIMEDE_01700	KMJKGGHA_03486	DDBIDOAO_02414	CGDAAFPO_04645	MCAEBMOJ_01407	KCKOMHIO_05434	GKFEOIKI_07013	KJJDDNMC_01412	HIBOFPIG_05552	BJLLLJKJ_02879	JGIPFBDA_05284	DHFOIPCI_02207	ADKPNDDD_04339	JFIFBHGF_01405	ELINPOGI_04864	ELADGCIG_05096	JMHKJALJ_05162	JNMGIFIK_01294	EANIBDIK_01839
group_6127: NHDIEHOJ_02100	DAFEIOHN_01438	AGKIMEDE_02394	KMJKGGHA_02865	DDBIDOAO_01640	CGDAAFPO_05362	MCAEBMOJ_02047	KCKOMHIO_04656	GKFEOIKI_01868	KJJDDNMC_02130	HIBOFPIG_06343	BJLLLJKJ_03651	JGIPFBDA_04500	DHFOIPCI_01500	ADKPNDDD_03548	JFIFBHGF_02189	ELINPOGI_04177	ELADGCIG_04410	JMHKJALJ_04352	JNMGIFIK_02128	EANIBDIK_00896
acm_1: NHDIEHOJ_02410	DAFEIOHN_01135	AGKIMEDE_02618	KMJKGGHA_02639	DDBIDOAO_01334	CGDAAFPO_05584	MCAEBMOJ_02268	KCKOMHIO_04433	GKFEOIKI_01567	KJJDDNMC_02434	HIBOFPIG_06643	BJLLLJKJ_03961	JGIPFBDA_04274	DHFOIPCI_01190	ADKPNDDD_03247	JFIFBHGF_02416	ELINPOGI_03868	ELADGCIG_04185	JMHKJALJ_04041	JNMGIFIK_02353	EANIBDIK_00669
cmk_1: NHDIEHOJ_00263	DAFEIOHN_03310	AGKIMEDE_00430	KMJKGGHA_04648	DDBIDOAO_03644	CGDAAFPO_03384	MCAEBMOJ_00264	KCKOMHIO_06748	GKFEOIKI_05763	KJJDDNMC_00267	HIBOFPIG_04300	BJLLLJKJ_01590	JGIPFBDA_06425	DHFOIPCI_03499	ADKPNDDD_05585	JFIFBHGF_00265	ELINPOGI_06094	ELADGCIG_06244	JMHKJALJ_06390	JNMGIFIK_03605	EANIBDIK_02980
group_4997: NHDIEHOJ_00687	DAFEIOHN_02888	AGKIMEDE_00818	KMJKGGHA_04273	DDBIDOAO_03271	CGDAAFPO_03826	MCAEBMOJ_00635	KCKOMHIO_06286	GKFEOIKI_06238	KJJDDNMC_00644	HIBOFPIG_04775	BJLLLJKJ_02029	JGIPFBDA_06050	DHFOIPCI_03064	ADKPNDDD_05115	JFIFBHGF_00640	ELINPOGI_05642	ELADGCIG_05867	JMHKJALJ_06016	JNMGIFIK_03202	EANIBDIK_02603
ribH2: NHDIEHOJ_02435	DAFEIOHN_01110	AGKIMEDE_02643	KMJKGGHA_02614	DDBIDOAO_01243	CGDAAFPO_05610	MCAEBMOJ_02293	KCKOMHIO_04408	GKFEOIKI_02447	KJJDDNMC_02460	HIBOFPIG_02119	BJLLLJKJ_00068	JGIPFBDA_04249	DHFOIPCI_01098	ADKPNDDD_07163	JFIFBHGF_02442	ELINPOGI_00051	ELADGCIG_04159	JMHKJALJ_04016	JNMGIFIK_02443	EANIBDIK_00644
rspR_11: NHDIEHOJ_06371	DAFEIOHN_06377	AGKIMEDE_06422	KMJKGGHA_00246	CGDAAFPO_01566	MCAEBMOJ_04885	KCKOMHIO_02850	GKFEOIKI_01445	KJJDDNMC_05266	HIBOFPIG_03782	BJLLLJKJ_05668	ADKPNDDD_03000	ELADGCIG_00178	JMHKJALJ_00094	JNMGIFIK_03955	EANIBDIK_05119	DDBIDOAO_05582	JGIPFBDA_01023	DHFOIPCI_05598	JFIFBHGF_06612	ELINPOGI_03537
oxyR_3: NHDIEHOJ_04385	KJJDDNMC_04683	ELADGCIG_02625	DAFEIOHN_04472	AGKIMEDE_04763	KMJKGGHA_06035	DDBIDOAO_04644	CGDAAFPO_01991	MCAEBMOJ_05947	KCKOMHIO_00715	GKFEOIKI_03887	HIBOFPIG_00141	BJLLLJKJ_04690	JGIPFBDA_02266	DHFOIPCI_06424	ADKPNDDD_00955	JFIFBHGF_04260	ELINPOGI_01403	JMHKJALJ_02084	JNMGIFIK_06497	EANIBDIK_04452
mepM_2: NHDIEHOJ_01863	DAFEIOHN_01676	KMJKGGHA_03101	KCKOMHIO_04956	KJJDDNMC_01832	JGIPFBDA_04797	JFIFBHGF_01891	ELADGCIG_04708	JMHKJALJ_04627	JNMGIFIK_01829	EANIBDIK_01272	AGKIMEDE_02156	DDBIDOAO_01877	CGDAAFPO_05053	MCAEBMOJ_01806	GKFEOIKI_02104	HIBOFPIG_06106	BJLLLJKJ_03414	DHFOIPCI_01736	ADKPNDDD_03787	ELINPOGI_04414
ugpA_1: NHDIEHOJ_02730	DAFEIOHN_00807	AGKIMEDE_02942	KMJKGGHA_02320	DDBIDOAO_00864	CGDAAFPO_05905	MCAEBMOJ_02583	KCKOMHIO_04050	GKFEOIKI_02748	KJJDDNMC_02753	HIBOFPIG_01818	BJLLLJKJ_00470	JGIPFBDA_03954	DHFOIPCI_00778	ADKPNDDD_06862	JFIFBHGF_02741	ELINPOGI_00350	ELADGCIG_03866	JMHKJALJ_03719	JNMGIFIK_00796	EANIBDIK_00344
group_4810: NHDIEHOJ_00450	DAFEIOHN_03126	AGKIMEDE_00618	KMJKGGHA_04460	DDBIDOAO_03458	CGDAAFPO_03574	MCAEBMOJ_00449	KCKOMHIO_06561	GKFEOIKI_05950	KJJDDNMC_00457	HIBOFPIG_04487	BJLLLJKJ_01780	JGIPFBDA_06238	DHFOIPCI_03312	ADKPNDDD_05399	JFIFBHGF_00452	ELINPOGI_05892	ELADGCIG_06054	JMHKJALJ_06199	JNMGIFIK_03418	EANIBDIK_02793
fliN: NHDIEHOJ_00686	KMJKGGHA_04274	KCKOMHIO_06287	KJJDDNMC_00643	JGIPFBDA_06051	JFIFBHGF_00639	ELADGCIG_05868	EANIBDIK_02604	AGKIMEDE_00817	DDBIDOAO_03272	CGDAAFPO_03825	MCAEBMOJ_00634	GKFEOIKI_06237	HIBOFPIG_04774	BJLLLJKJ_02028	DHFOIPCI_03065	ADKPNDDD_05116	ELINPOGI_05643	JNMGIFIK_03203	DAFEIOHN_02889	JMHKJALJ_06017
ugpC_12: NHDIEHOJ_05410	DAFEIOHN_05859	AGKIMEDE_05883	KMJKGGHA_01222	DDBIDOAO_06132	CGDAAFPO_01007	MCAEBMOJ_04316	KCKOMHIO_02259	GKFEOIKI_00889	KJJDDNMC_05837	HIBOFPIG_03224	BJLLLJKJ_06214	JGIPFBDA_00479	DHFOIPCI_05032	ADKPNDDD_02443	JFIFBHGF_06068	ELINPOGI_02952	ELADGCIG_00782	JMHKJALJ_00593	JNMGIFIK_04502	EANIBDIK_05679
group_5269: NHDIEHOJ_01026	DAFEIOHN_02563	AGKIMEDE_01158	KMJKGGHA_03932	DDBIDOAO_02938	CGDAAFPO_04199	MCAEBMOJ_00959	KCKOMHIO_05959	GKFEOIKI_06566	KJJDDNMC_00960	HIBOFPIG_05103	BJLLLJKJ_02359	JGIPFBDA_05734	DHFOIPCI_02735	ADKPNDDD_04786	JFIFBHGF_00955	ELINPOGI_05311	ELADGCIG_05550	JMHKJALJ_05681	JNMGIFIK_02870	EANIBDIK_02287
group_6162: NHDIEHOJ_02140	DAFEIOHN_01398	AGKIMEDE_02434	KMJKGGHA_02825	DDBIDOAO_01600	CGDAAFPO_05402	MCAEBMOJ_02086	KCKOMHIO_04616	GKFEOIKI_01828	KJJDDNMC_02170	HIBOFPIG_06383	BJLLLJKJ_03691	JGIPFBDA_04460	DHFOIPCI_01460	ADKPNDDD_03508	JFIFBHGF_02229	ELINPOGI_04137	ELADGCIG_04370	JMHKJALJ_04312	JNMGIFIK_02168	EANIBDIK_00856
lrp_7: NHDIEHOJ_03172	DAFEIOHN_00364	AGKIMEDE_03389	KMJKGGHA_01879	DDBIDOAO_00348	CGDAAFPO_06398	MCAEBMOJ_03078	KCKOMHIO_03603	GKFEOIKI_05146	KJJDDNMC_03261	HIBOFPIG_06951	BJLLLJKJ_00976	JGIPFBDA_03513	DHFOIPCI_00331	ADKPNDDD_06202	JFIFBHGF_03183	ELINPOGI_06710	ELADGCIG_03446	JMHKJALJ_06997	JNMGIFIK_00348	EANIBDIK_03586
group_2868: NHDIEHOJ_00699	DAFEIOHN_02876	AGKIMEDE_00830	KMJKGGHA_04261	KCKOMHIO_06274	KJJDDNMC_00656	JGIPFBDA_06038	JFIFBHGF_00652	ELADGCIG_05855	EANIBDIK_02591	DDBIDOAO_03259	CGDAAFPO_03838	MCAEBMOJ_00647	GKFEOIKI_06250	HIBOFPIG_04787	BJLLLJKJ_02041	DHFOIPCI_03052	ADKPNDDD_05103	ELINPOGI_05630	JMHKJALJ_06004	JNMGIFIK_03190
group_6483: NHDIEHOJ_02556	DAFEIOHN_00988	AGKIMEDE_02761	KMJKGGHA_02497	DDBIDOAO_01042	CGDAAFPO_05730	MCAEBMOJ_02410	KCKOMHIO_04229	GKFEOIKI_02568	KJJDDNMC_02577	HIBOFPIG_01998	BJLLLJKJ_00291	JGIPFBDA_04131	DHFOIPCI_00957	ADKPNDDD_07042	JFIFBHGF_02564	ELINPOGI_00172	ELADGCIG_04040	JMHKJALJ_03904	JNMGIFIK_02644	EANIBDIK_00528
group_6883: NHDIEHOJ_03023	DAFEIOHN_00515	AGKIMEDE_03239	KMJKGGHA_02029	DDBIDOAO_00501	CGDAAFPO_06247	MCAEBMOJ_02928	KCKOMHIO_03754	GKFEOIKI_04994	KJJDDNMC_03111	HIBOFPIG_06799	BJLLLJKJ_00822	JGIPFBDA_03662	DHFOIPCI_00485	ADKPNDDD_06354	JFIFBHGF_03034	ELINPOGI_06863	ELADGCIG_03595	JMHKJALJ_03354	JNMGIFIK_00502	EANIBDIK_00051
group_3086: NHDIEHOJ_03278	DAFEIOHN_00259	AGKIMEDE_03498	KMJKGGHA_01773	DDBIDOAO_00241	CGDAAFPO_06506	MCAEBMOJ_03187	KCKOMHIO_03498	GKFEOIKI_05251	KJJDDNMC_03390	HIBOFPIG_07056	JGIPFBDA_03409	DHFOIPCI_00226	ADKPNDDD_06097	JFIFBHGF_03288	ELINPOGI_06605	ELADGCIG_03331	JMHKJALJ_06891	JNMGIFIK_00241	EANIBDIK_03481	BJLLLJKJ_01081
group_8639: NHDIEHOJ_06018	DAFEIOHN_05237	AGKIMEDE_05264	KMJKGGHA_00602	DDBIDOAO_06749	CGDAAFPO_00380	MCAEBMOJ_03701	KCKOMHIO_01637	GKFEOIKI_00268	KJJDDNMC_06451	HIBOFPIG_02603	BJLLLJKJ_06833	JGIPFBDA_01369	DHFOIPCI_04415	ADKPNDDD_01820	JFIFBHGF_05409	ELINPOGI_02339	ELADGCIG_01394	JMHKJALJ_01260	JNMGIFIK_05109	EANIBDIK_06289
group_6164: NHDIEHOJ_02143	DAFEIOHN_01395	AGKIMEDE_02437	KMJKGGHA_02822	DDBIDOAO_01595	CGDAAFPO_05405	MCAEBMOJ_02089	KCKOMHIO_04613	GKFEOIKI_01825	KJJDDNMC_02175	HIBOFPIG_06386	BJLLLJKJ_03694	JGIPFBDA_04456	DHFOIPCI_01457	ADKPNDDD_03505	JFIFBHGF_02233	ELINPOGI_04134	ELADGCIG_04367	JMHKJALJ_04309	JNMGIFIK_02171	EANIBDIK_00852
bauA_1: NHDIEHOJ_02623	DAFEIOHN_00916	AGKIMEDE_02831	KMJKGGHA_02430	DDBIDOAO_00975	CGDAAFPO_05798	MCAEBMOJ_02477	KCKOMHIO_04157	GKFEOIKI_02637	KJJDDNMC_02644	HIBOFPIG_01929	BJLLLJKJ_00359	JGIPFBDA_04063	DHFOIPCI_00889	ADKPNDDD_06973	JFIFBHGF_02632	ELINPOGI_00239	ELADGCIG_03973	JMHKJALJ_03831	JNMGIFIK_00907	EANIBDIK_00456
rbsA_2: NHDIEHOJ_00492	DAFEIOHN_03059	AGKIMEDE_00660	KMJKGGHA_04419	DDBIDOAO_03417	CGDAAFPO_03616	MCAEBMOJ_00490	KCKOMHIO_06517	GKFEOIKI_06030	KJJDDNMC_00499	HIBOFPIG_04568	BJLLLJKJ_01821	JGIPFBDA_06196	DHFOIPCI_03271	ADKPNDDD_05323	JFIFBHGF_00494	ELINPOGI_05850	ELADGCIG_06012	JMHKJALJ_06163	JNMGIFIK_03377	EANIBDIK_02749
dsbB: NHDIEHOJ_02862	DAFEIOHN_00674	AGKIMEDE_03079	KMJKGGHA_02189	DDBIDOAO_00733	CGDAAFPO_06039	MCAEBMOJ_02714	KCKOMHIO_03913	GKFEOIKI_02880	KJJDDNMC_02885	HIBOFPIG_01686	BJLLLJKJ_00600	JGIPFBDA_03822	DHFOIPCI_00648	ADKPNDDD_06730	JFIFBHGF_02873	ELINPOGI_00480	ELADGCIG_03756	JMHKJALJ_03515	JNMGIFIK_00665	EANIBDIK_00212
group_5738: NHDIEHOJ_01626	DAFEIOHN_01964	AGKIMEDE_01854	KMJKGGHA_03333	DDBIDOAO_02261	CGDAAFPO_04799	MCAEBMOJ_01561	KCKOMHIO_05280	GKFEOIKI_07166	KJJDDNMC_01564	HIBOFPIG_05705	BJLLLJKJ_03033	JGIPFBDA_05132	DHFOIPCI_02051	ADKPNDDD_04186	JFIFBHGF_01557	ELINPOGI_04711	ELADGCIG_04941	JMHKJALJ_05013	JNMGIFIK_01447	EANIBDIK_01688
glnP_2: NHDIEHOJ_05438	DAFEIOHN_05831	AGKIMEDE_05853	KMJKGGHA_01191	DDBIDOAO_06160	CGDAAFPO_00979	MCAEBMOJ_04288	KCKOMHIO_02231	GKFEOIKI_00861	KJJDDNMC_05865	HIBOFPIG_03196	BJLLLJKJ_06242	JGIPFBDA_00451	DHFOIPCI_05004	ADKPNDDD_02415	JFIFBHGF_06040	ELINPOGI_02924	ELADGCIG_00810	JMHKJALJ_00621	JNMGIFIK_04533	EANIBDIK_05707
xylH_2: NHDIEHOJ_05886	DAFEIOHN_05379	AGKIMEDE_05396	KMJKGGHA_00737	DDBIDOAO_06619	CGDAAFPO_00523	MCAEBMOJ_03831	KCKOMHIO_01776	GKFEOIKI_00400	KJJDDNMC_06316	HIBOFPIG_02735	BJLLLJKJ_06701	JGIPFBDA_01541	DHFOIPCI_04547	ADKPNDDD_01952	JFIFBHGF_05581	ELINPOGI_02472	ELADGCIG_01264	JMHKJALJ_01117	JNMGIFIK_04977	EANIBDIK_06160
group_2978: NHDIEHOJ_01791	DAFEIOHN_01752	AGKIMEDE_02084	DDBIDOAO_01950	CGDAAFPO_04958	MCAEBMOJ_01734	GKFEOIKI_02177	HIBOFPIG_06034	JGIPFBDA_04870	DHFOIPCI_01809	ADKPNDDD_03860	JFIFBHGF_01818	ELADGCIG_04781	JMHKJALJ_04796	JNMGIFIK_01756	KMJKGGHA_03173	KCKOMHIO_05031	KJJDDNMC_01759	BJLLLJKJ_03340	ELINPOGI_04487	EANIBDIK_01347
mnmC_2: NHDIEHOJ_05818	KMJKGGHA_00805	MCAEBMOJ_03900	KJJDDNMC_06248	DAFEIOHN_05448	AGKIMEDE_05465	DDBIDOAO_06549	CGDAAFPO_00596	GKFEOIKI_00470	HIBOFPIG_02805	BJLLLJKJ_06630	JGIPFBDA_00063	DHFOIPCI_04617	ADKPNDDD_02023	JFIFBHGF_05653	ELINPOGI_02541	ELADGCIG_01194	JMHKJALJ_01050	JNMGIFIK_04911	EANIBDIK_06089	KCKOMHIO_01845
eamB: NHDIEHOJ_02316	DAFEIOHN_01227	AGKIMEDE_02525	KMJKGGHA_02732	DDBIDOAO_01425	CGDAAFPO_05493	MCAEBMOJ_02177	KCKOMHIO_04524	GKFEOIKI_01658	KJJDDNMC_02341	HIBOFPIG_06552	JGIPFBDA_04367	ADKPNDDD_03338	JFIFBHGF_02323	ELINPOGI_03959	ELADGCIG_04278	JMHKJALJ_04133	JNMGIFIK_02262	EANIBDIK_00762	BJLLLJKJ_03870	DHFOIPCI_01281
nifD_1: NHDIEHOJ_04015	DAFEIOHN_04252	AGKIMEDE_04527	KMJKGGHA_05808	DDBIDOAO_04838	CGDAAFPO_02191	MCAEBMOJ_06150	KCKOMHIO_01110	GKFEOIKI_04085	KJJDDNMC_03684	HIBOFPIG_01503	BJLLLJKJ_04489	JGIPFBDA_02499	DHFOIPCI_06625	ADKPNDDD_00758	JFIFBHGF_04493	ELINPOGI_01601	ELADGCIG_02389	JMHKJALJ_02444	JNMGIFIK_06297	EANIBDIK_04196
opuAB_2: NHDIEHOJ_02618	DAFEIOHN_00921	AGKIMEDE_02826	KMJKGGHA_02435	DDBIDOAO_00980	CGDAAFPO_05793	MCAEBMOJ_02472	KCKOMHIO_04162	GKFEOIKI_02632	KJJDDNMC_02639	HIBOFPIG_01934	BJLLLJKJ_00354	JGIPFBDA_04068	DHFOIPCI_00894	ADKPNDDD_06978	JFIFBHGF_02627	ELINPOGI_00234	ELADGCIG_03978	JMHKJALJ_03836	JNMGIFIK_00912	EANIBDIK_00461
cdsA_2: NHDIEHOJ_00503	DAFEIOHN_03047	AGKIMEDE_00671	KMJKGGHA_04407	DDBIDOAO_03406	CGDAAFPO_03627	MCAEBMOJ_00501	KCKOMHIO_06506	GKFEOIKI_06041	KJJDDNMC_00510	HIBOFPIG_04579	BJLLLJKJ_01832	DHFOIPCI_03260	ADKPNDDD_05312	JFIFBHGF_00505	ELINPOGI_05839	JMHKJALJ_06151	JNMGIFIK_03365	EANIBDIK_02738	JGIPFBDA_06185	ELADGCIG_06001
group_7219: NHDIEHOJ_03411	DAFEIOHN_00106	AGKIMEDE_03632	KMJKGGHA_01638	DDBIDOAO_00106	CGDAAFPO_06722	MCAEBMOJ_03320	KCKOMHIO_03365	GKFEOIKI_05385	KJJDDNMC_03525	HIBOFPIG_07190	BJLLLJKJ_01215	JGIPFBDA_03275	DHFOIPCI_00090	ADKPNDDD_05963	JFIFBHGF_03421	ELINPOGI_06470	ELADGCIG_03197	JMHKJALJ_06758	JNMGIFIK_00105	EANIBDIK_03347
lolA: NHDIEHOJ_03374	DAFEIOHN_00143	AGKIMEDE_03595	KMJKGGHA_01676	DDBIDOAO_00143	CGDAAFPO_06685	MCAEBMOJ_03283	KCKOMHIO_03402	GKFEOIKI_05348	KJJDDNMC_03487	HIBOFPIG_07153	BJLLLJKJ_01178	JGIPFBDA_03313	DHFOIPCI_00129	ADKPNDDD_06000	JFIFBHGF_03384	ELINPOGI_06507	ELADGCIG_03234	JMHKJALJ_06795	JNMGIFIK_00142	EANIBDIK_03385
soxR: NHDIEHOJ_01943	DAFEIOHN_01594	AGKIMEDE_02238	KMJKGGHA_03022	DDBIDOAO_01796	CGDAAFPO_05133	MCAEBMOJ_01886	KCKOMHIO_04875	GKFEOIKI_02023	KJJDDNMC_01911	HIBOFPIG_06187	BJLLLJKJ_03494	JGIPFBDA_04717	DHFOIPCI_01655	ADKPNDDD_03706	JFIFBHGF_01971	ELINPOGI_04333	ELADGCIG_04628	JMHKJALJ_04546	JNMGIFIK_01909	EANIBDIK_01193
hcrB_1: NHDIEHOJ_04855	DAFEIOHN_03865	AGKIMEDE_04077	KMJKGGHA_05251	DDBIDOAO_05489	CGDAAFPO_02564	MCAEBMOJ_06581	KCKOMHIO_00025	GKFEOIKI_04830	KJJDDNMC_04117	HIBOFPIG_00755	BJLLLJKJ_04013	JGIPFBDA_03144	DHFOIPCI_07097	ADKPNDDD_00012	JFIFBHGF_03542	ELINPOGI_02056	ELADGCIG_02134	JMHKJALJ_01567	JNMGIFIK_07287	EANIBDIK_05055
group_3635: NHDIEHOJ_06184	DAFEIOHN_05076	AGKIMEDE_05102	KMJKGGHA_00438	DDBIDOAO_06910	CGDAAFPO_00217	MCAEBMOJ_03541	KCKOMHIO_01476	GKFEOIKI_00110	KJJDDNMC_06614	HIBOFPIG_02445	BJLLLJKJ_06992	JGIPFBDA_01210	DHFOIPCI_04253	ADKPNDDD_01662	JFIFBHGF_05250	ELINPOGI_02179	JNMGIFIK_05269	EANIBDIK_06450	ELADGCIG_01553	JMHKJALJ_01425
mltA: NHDIEHOJ_00013	DAFEIOHN_03558	AGKIMEDE_00181	KMJKGGHA_04901	DDBIDOAO_03897	CGDAAFPO_03133	MCAEBMOJ_00012	KCKOMHIO_06997	GKFEOIKI_05501	KJJDDNMC_00013	HIBOFPIG_04035	BJLLLJKJ_01331	JGIPFBDA_06677	DHFOIPCI_03759	ADKPNDDD_05847	JFIFBHGF_00013	ELINPOGI_06354	ELADGCIG_06495	JMHKJALJ_06642	JNMGIFIK_03859	EANIBDIK_03231
group_5378: NHDIEHOJ_01158	DAFEIOHN_02431	AGKIMEDE_01379	KMJKGGHA_03802	DDBIDOAO_02729	CGDAAFPO_04331	MCAEBMOJ_01090	KCKOMHIO_05748	GKFEOIKI_06697	KJJDDNMC_01096	HIBOFPIG_05234	BJLLLJKJ_02565	JGIPFBDA_05600	DHFOIPCI_02521	ADKPNDDD_04655	JFIFBHGF_01089	ELINPOGI_05179	ELADGCIG_05413	JMHKJALJ_05472	JNMGIFIK_02738	EANIBDIK_02154
group_2915: NHDIEHOJ_01151	DAFEIOHN_02438	AGKIMEDE_01372	KMJKGGHA_03809	DDBIDOAO_02736	CGDAAFPO_04324	MCAEBMOJ_01083	KCKOMHIO_05755	GKFEOIKI_06690	KJJDDNMC_01089	HIBOFPIG_05227	BJLLLJKJ_02558	JGIPFBDA_05607	DHFOIPCI_02528	ADKPNDDD_04662	ELINPOGI_05186	ELADGCIG_05420	JMHKJALJ_05480	JNMGIFIK_02745	EANIBDIK_02161	JFIFBHGF_01082
siaP_3: NHDIEHOJ_05001	DAFEIOHN_06225	AGKIMEDE_06260	KMJKGGHA_00084	DDBIDOAO_05744	CGDAAFPO_01415	MCAEBMOJ_04724	KCKOMHIO_02690	GKFEOIKI_01295	KJJDDNMC_05425	HIBOFPIG_03632	BJLLLJKJ_05818	JGIPFBDA_00863	DHFOIPCI_05436	ADKPNDDD_02850	JFIFBHGF_06452	ELINPOGI_03375	ELADGCIG_00341	JMHKJALJ_00241	JNMGIFIK_04103	EANIBDIK_05279
group_3382: NHDIEHOJ_04892	DAFEIOHN_06333	AGKIMEDE_06368	KMJKGGHA_00192	DDBIDOAO_05638	CGDAAFPO_01523	MCAEBMOJ_04831	GKFEOIKI_01403	HIBOFPIG_03740	BJLLLJKJ_05712	JGIPFBDA_00969	DHFOIPCI_05543	ADKPNDDD_02958	JFIFBHGF_06558	ELINPOGI_03482	ELADGCIG_00232	JMHKJALJ_00135	JNMGIFIK_03997	EANIBDIK_05173	KCKOMHIO_02796	KJJDDNMC_05320
cobI_2: NHDIEHOJ_03152	DAFEIOHN_00384	AGKIMEDE_03369	KMJKGGHA_01899	DDBIDOAO_00368	CGDAAFPO_06378	MCAEBMOJ_03058	KCKOMHIO_03624	GKFEOIKI_05126	KJJDDNMC_03241	HIBOFPIG_06931	BJLLLJKJ_00955	JGIPFBDA_03533	DHFOIPCI_00352	ADKPNDDD_06222	JFIFBHGF_03163	ELINPOGI_06730	ELADGCIG_03466	JMHKJALJ_07019	JNMGIFIK_00368	EANIBDIK_03606
pgrR_12: DAFEIOHN_04527	NHDIEHOJ_04418	AGKIMEDE_04817	KMJKGGHA_06090	DDBIDOAO_04590	CGDAAFPO_01932	MCAEBMOJ_05891	KCKOMHIO_00770	GKFEOIKI_03825	KJJDDNMC_04651	HIBOFPIG_00203	BJLLLJKJ_04744	JGIPFBDA_02212	DHFOIPCI_06370	ADKPNDDD_01017	JFIFBHGF_04206	ELINPOGI_01349	ELADGCIG_02658	JMHKJALJ_02026	JNMGIFIK_06551	EANIBDIK_04506
rnhB: NHDIEHOJ_00903	DAFEIOHN_02687	AGKIMEDE_01035	KMJKGGHA_04056	DDBIDOAO_03067	CGDAAFPO_04073	MCAEBMOJ_00836	KCKOMHIO_06084	GKFEOIKI_06440	KJJDDNMC_00838	HIBOFPIG_04977	BJLLLJKJ_02233	JGIPFBDA_05857	DHFOIPCI_02862	ADKPNDDD_04913	JFIFBHGF_00833	ELINPOGI_05440	ELADGCIG_05674	JMHKJALJ_05808	JNMGIFIK_02997	EANIBDIK_02410
rlmN: NHDIEHOJ_03397	DAFEIOHN_00120	AGKIMEDE_03618	KMJKGGHA_01653	DDBIDOAO_00120	CGDAAFPO_06707	MCAEBMOJ_03306	KCKOMHIO_03379	GKFEOIKI_05371	KJJDDNMC_03510	HIBOFPIG_07176	BJLLLJKJ_01201	JGIPFBDA_03290	DHFOIPCI_00106	ADKPNDDD_05977	JFIFBHGF_03406	ELINPOGI_06484	ELADGCIG_03211	JMHKJALJ_06772	JNMGIFIK_00119	EANIBDIK_03362
group_4505: NHDIEHOJ_00092	DAFEIOHN_03479	AGKIMEDE_00259	KMJKGGHA_04820	DDBIDOAO_03818	CGDAAFPO_03210	MCAEBMOJ_00093	KCKOMHIO_06918	GKFEOIKI_05579	KJJDDNMC_00091	HIBOFPIG_04116	BJLLLJKJ_01410	JGIPFBDA_06598	DHFOIPCI_03680	ADKPNDDD_05769	JFIFBHGF_00092	ELINPOGI_06275	ELADGCIG_06417	JMHKJALJ_06562	JNMGIFIK_03780	EANIBDIK_03153
paaZ_3: NHDIEHOJ_05414	DAFEIOHN_05855	AGKIMEDE_05879	KMJKGGHA_01218	DDBIDOAO_06136	CGDAAFPO_01003	MCAEBMOJ_04312	KCKOMHIO_02255	GKFEOIKI_00885	KJJDDNMC_05841	HIBOFPIG_03220	BJLLLJKJ_06218	JGIPFBDA_00475	DHFOIPCI_05028	ADKPNDDD_02439	JFIFBHGF_06064	ELINPOGI_02948	ELADGCIG_00786	JMHKJALJ_00597	JNMGIFIK_04506	EANIBDIK_05683
group_8235: NHDIEHOJ_05247	DAFEIOHN_05992	AGKIMEDE_05997	KMJKGGHA_01434	DDBIDOAO_05973	CGDAAFPO_01185	MCAEBMOJ_04493	KCKOMHIO_02454	GKFEOIKI_01059	KJJDDNMC_05669	HIBOFPIG_03396	BJLLLJKJ_06051	JGIPFBDA_00626	DHFOIPCI_05207	ADKPNDDD_02614	JFIFBHGF_06215	ELINPOGI_03118	ELADGCIG_00604	JMHKJALJ_00491	JNMGIFIK_04341	EANIBDIK_05509
ackA_2: BJLLLJKJ_06374	NHDIEHOJ_05568	DAFEIOHN_05698	AGKIMEDE_05718	KMJKGGHA_01058	DDBIDOAO_06294	CGDAAFPO_00847	MCAEBMOJ_04150	KCKOMHIO_02098	GKFEOIKI_00727	KJJDDNMC_05996	HIBOFPIG_03062	JGIPFBDA_00318	DHFOIPCI_04874	ADKPNDDD_02281	JFIFBHGF_05907	ELINPOGI_02795	ELADGCIG_00942	JMHKJALJ_00750	JNMGIFIK_04663	EANIBDIK_05838
pyrE_3: NHDIEHOJ_05502	DAFEIOHN_05765	DDBIDOAO_06225	MCAEBMOJ_04222	KCKOMHIO_02165	DHFOIPCI_04939	ELINPOGI_02858	ELADGCIG_00874	JNMGIFIK_04597	KMJKGGHA_01126	CGDAAFPO_00914	KJJDDNMC_05929	BJLLLJKJ_06306	JGIPFBDA_00386	JFIFBHGF_05975	JMHKJALJ_00685	EANIBDIK_05771	AGKIMEDE_05788	GKFEOIKI_00795	HIBOFPIG_03130	ADKPNDDD_02349
mdtC_4: NHDIEHOJ_04042	DAFEIOHN_04280	AGKIMEDE_04555	KMJKGGHA_05836	DDBIDOAO_04802	CGDAAFPO_02159	MCAEBMOJ_06113	KCKOMHIO_01078	GKFEOIKI_04048	KJJDDNMC_03656	HIBOFPIG_01542	BJLLLJKJ_04529	JGIPFBDA_02465	DHFOIPCI_06586	ADKPNDDD_00796	JFIFBHGF_04459	ELINPOGI_01562	ELADGCIG_02424	JMHKJALJ_02410	JNMGIFIK_06335	EANIBDIK_04225
group_5875: NHDIEHOJ_01802	DAFEIOHN_01741	AGKIMEDE_02095	KMJKGGHA_03162	DDBIDOAO_01939	CGDAAFPO_04969	MCAEBMOJ_01745	KCKOMHIO_05020	GKFEOIKI_02166	KJJDDNMC_01770	HIBOFPIG_06044	BJLLLJKJ_03351	JGIPFBDA_04859	DHFOIPCI_01798	ADKPNDDD_03849	JFIFBHGF_01829	ELINPOGI_04476	ELADGCIG_04770	JMHKJALJ_04785	JNMGIFIK_01767	EANIBDIK_01336
group_7116: NHDIEHOJ_03296	DAFEIOHN_00241	AGKIMEDE_03517	KMJKGGHA_01755	DDBIDOAO_00223	CGDAAFPO_06525	MCAEBMOJ_03205	KCKOMHIO_03480	GKFEOIKI_05269	KJJDDNMC_03408	HIBOFPIG_07074	BJLLLJKJ_01099	JGIPFBDA_03391	DHFOIPCI_00208	ADKPNDDD_06079	JFIFBHGF_03306	ELINPOGI_06587	ELADGCIG_03313	JMHKJALJ_06873	JNMGIFIK_00223	EANIBDIK_03463
group_4541: NHDIEHOJ_00131	DAFEIOHN_03440	AGKIMEDE_00298	KMJKGGHA_04781	DDBIDOAO_03779	CGDAAFPO_03251	MCAEBMOJ_00133	KCKOMHIO_06879	GKFEOIKI_05619	KJJDDNMC_00130	HIBOFPIG_04157	BJLLLJKJ_01449	JGIPFBDA_06559	DHFOIPCI_03641	ADKPNDDD_05729	JFIFBHGF_00131	ELINPOGI_06236	ELADGCIG_06378	JMHKJALJ_06523	JNMGIFIK_03741	EANIBDIK_03114
soj_3: NHDIEHOJ_06182	DAFEIOHN_05078	AGKIMEDE_05104	KMJKGGHA_00440	DDBIDOAO_06908	CGDAAFPO_00219	MCAEBMOJ_03543	KCKOMHIO_01478	GKFEOIKI_00112	KJJDDNMC_06612	HIBOFPIG_02447	BJLLLJKJ_06990	JGIPFBDA_01212	DHFOIPCI_04255	ADKPNDDD_01664	JFIFBHGF_05252	ELINPOGI_02181	ELADGCIG_01551	JMHKJALJ_01423	JNMGIFIK_05267	EANIBDIK_06448
group_6807: NHDIEHOJ_02945	DAFEIOHN_00592	AGKIMEDE_03162	KMJKGGHA_02107	DDBIDOAO_00580	CGDAAFPO_06170	MCAEBMOJ_02849	KCKOMHIO_03831	GKFEOIKI_02964	KJJDDNMC_03032	HIBOFPIG_01602	BJLLLJKJ_00684	JGIPFBDA_03739	DHFOIPCI_00564	ADKPNDDD_06646	JFIFBHGF_02956	ELINPOGI_00564	ELADGCIG_03673	JMHKJALJ_03433	JNMGIFIK_00581	EANIBDIK_00128
group_8709: NHDIEHOJ_06119	DAFEIOHN_05142	AGKIMEDE_05166	KMJKGGHA_00503	DDBIDOAO_06845	CGDAAFPO_00281	MCAEBMOJ_03605	KCKOMHIO_01541	GKFEOIKI_00174	KJJDDNMC_06549	HIBOFPIG_02509	BJLLLJKJ_06928	JGIPFBDA_01274	DHFOIPCI_04318	ADKPNDDD_01726	JFIFBHGF_05314	ELINPOGI_02245	ELADGCIG_01489	JMHKJALJ_01358	JNMGIFIK_05205	EANIBDIK_06386
group_4706: NHDIEHOJ_00334	DAFEIOHN_03243	AGKIMEDE_00502	KMJKGGHA_04576	DDBIDOAO_03573	CGDAAFPO_03459	MCAEBMOJ_00333	KCKOMHIO_06676	GKFEOIKI_05835	KJJDDNMC_00341	HIBOFPIG_04372	BJLLLJKJ_01663	JGIPFBDA_06354	DHFOIPCI_03427	ADKPNDDD_05514	JFIFBHGF_00336	ELINPOGI_06023	ELADGCIG_06173	JMHKJALJ_06319	JNMGIFIK_03533	EANIBDIK_02909
group_3486: NHDIEHOJ_05421	DAFEIOHN_05848	KMJKGGHA_01211	DDBIDOAO_06143	MCAEBMOJ_04305	KCKOMHIO_02248	GKFEOIKI_00878	KJJDDNMC_05848	HIBOFPIG_03213	BJLLLJKJ_06225	JGIPFBDA_00468	DHFOIPCI_05021	ADKPNDDD_02432	JFIFBHGF_06057	ELINPOGI_02941	JNMGIFIK_04513	EANIBDIK_05690	AGKIMEDE_05872	CGDAAFPO_00996	ELADGCIG_00793	JMHKJALJ_00604
glpD_2: NHDIEHOJ_03251	DAFEIOHN_00286	AGKIMEDE_03469	KMJKGGHA_01801	DDBIDOAO_00268	CGDAAFPO_06478	MCAEBMOJ_03158	KCKOMHIO_03525	GKFEOIKI_05224	KJJDDNMC_03363	HIBOFPIG_07029	BJLLLJKJ_01054	JGIPFBDA_03436	DHFOIPCI_00253	ADKPNDDD_06124	JFIFBHGF_03261	ELINPOGI_06632	ELADGCIG_03358	JMHKJALJ_06918	JNMGIFIK_00268	EANIBDIK_03508
esiB_2: NHDIEHOJ_03010	DAFEIOHN_00528	AGKIMEDE_03226	KMJKGGHA_02042	DDBIDOAO_00514	CGDAAFPO_06234	MCAEBMOJ_02915	KCKOMHIO_03767	GKFEOIKI_04981	KJJDDNMC_03098	HIBOFPIG_06786	BJLLLJKJ_00809	JGIPFBDA_03675	DHFOIPCI_00498	ADKPNDDD_06367	JFIFBHGF_03021	ELINPOGI_06876	ELADGCIG_03608	JMHKJALJ_03367	JNMGIFIK_00515	EANIBDIK_00064
sseA: NHDIEHOJ_01730	DAFEIOHN_01814	AGKIMEDE_02011	KMJKGGHA_03234	DDBIDOAO_02094	CGDAAFPO_04896	MCAEBMOJ_01659	KCKOMHIO_05092	GKFEOIKI_02337	KJJDDNMC_01697	HIBOFPIG_05871	BJLLLJKJ_03196	JGIPFBDA_04931	DHFOIPCI_01954	ADKPNDDD_04020	JFIFBHGF_01757	ELINPOGI_04548	ELADGCIG_04842	JMHKJALJ_04913	JNMGIFIK_01612	EANIBDIK_01493
catE: DAFEIOHN_02536	NHDIEHOJ_01052	AGKIMEDE_01184	KMJKGGHA_03906	DDBIDOAO_02910	CGDAAFPO_04226	MCAEBMOJ_00985	KCKOMHIO_05933	GKFEOIKI_06593	KJJDDNMC_00986	HIBOFPIG_05130	BJLLLJKJ_02386	JGIPFBDA_05708	DHFOIPCI_02708	ADKPNDDD_04759	JFIFBHGF_00981	ELINPOGI_05284	ELADGCIG_05524	JMHKJALJ_05655	JNMGIFIK_02842	EANIBDIK_02261
degA_3: NHDIEHOJ_05233	DAFEIOHN_06008	KMJKGGHA_01448	DDBIDOAO_05957	CGDAAFPO_01200	MCAEBMOJ_04508	KJJDDNMC_05655	BJLLLJKJ_06035	JMHKJALJ_00466	JNMGIFIK_04321	EANIBDIK_05494	KCKOMHIO_02469	GKFEOIKI_01077	HIBOFPIG_03413	JGIPFBDA_00640	DHFOIPCI_05223	ADKPNDDD_02632	JFIFBHGF_06229	ELINPOGI_03140	ELADGCIG_00571	AGKIMEDE_06013
emrK_2: KMJKGGHA_00538	NHDIEHOJ_06082	DAFEIOHN_05176	AGKIMEDE_05203	DDBIDOAO_06811	CGDAAFPO_00315	MCAEBMOJ_03640	KCKOMHIO_01576	GKFEOIKI_00208	KJJDDNMC_06515	HIBOFPIG_02543	BJLLLJKJ_06894	JGIPFBDA_01307	DHFOIPCI_04352	ADKPNDDD_01760	JFIFBHGF_05347	ELINPOGI_02279	ELADGCIG_01456	JMHKJALJ_01322	JNMGIFIK_05169	EANIBDIK_06352
ytfQ_3: NHDIEHOJ_05634	DAFEIOHN_05632	AGKIMEDE_05651	KMJKGGHA_00992	DDBIDOAO_06361	CGDAAFPO_00780	MCAEBMOJ_04083	KCKOMHIO_02031	GKFEOIKI_00661	KJJDDNMC_06062	HIBOFPIG_02996	BJLLLJKJ_06441	JGIPFBDA_00252	DHFOIPCI_04808	ADKPNDDD_02214	JFIFBHGF_05841	ELINPOGI_02729	ELADGCIG_01008	JMHKJALJ_00817	JNMGIFIK_04729	EANIBDIK_05904
group_8018: NHDIEHOJ_04866	DAFEIOHN_03876	AGKIMEDE_04088	KMJKGGHA_05262	DDBIDOAO_05475	CGDAAFPO_02553	MCAEBMOJ_06570	KCKOMHIO_00036	GKFEOIKI_04819	KJJDDNMC_04106	HIBOFPIG_00766	BJLLLJKJ_04024	JGIPFBDA_03133	DHFOIPCI_07086	ADKPNDDD_00023	JFIFBHGF_03531	ELINPOGI_02045	ELADGCIG_02123	JMHKJALJ_01556	JNMGIFIK_07302	EANIBDIK_05066
group_8444: NHDIEHOJ_05658	DAFEIOHN_05609	AGKIMEDE_05628	KMJKGGHA_00968	DDBIDOAO_06384	CGDAAFPO_00757	MCAEBMOJ_04060	KCKOMHIO_02008	GKFEOIKI_00638	KJJDDNMC_06085	HIBOFPIG_02973	BJLLLJKJ_06465	JGIPFBDA_00229	DHFOIPCI_04785	ADKPNDDD_02191	JFIFBHGF_05818	ELINPOGI_02706	ELADGCIG_01032	JMHKJALJ_00840	JNMGIFIK_04752	EANIBDIK_05928
yijE: NHDIEHOJ_02412	DAFEIOHN_01133	AGKIMEDE_02620	KMJKGGHA_02637	DDBIDOAO_01332	CGDAAFPO_05586	MCAEBMOJ_02270	KCKOMHIO_04431	GKFEOIKI_01565	KJJDDNMC_02436	HIBOFPIG_06645	BJLLLJKJ_03963	JGIPFBDA_04272	DHFOIPCI_01188	ADKPNDDD_03245	JFIFBHGF_02418	ELINPOGI_03866	ELADGCIG_04183	JMHKJALJ_04039	JNMGIFIK_02355	EANIBDIK_00667
yddG: NHDIEHOJ_02894	DAFEIOHN_00642	AGKIMEDE_03111	KMJKGGHA_02157	DDBIDOAO_00700	CGDAAFPO_06071	MCAEBMOJ_02746	KCKOMHIO_03881	GKFEOIKI_02913	KJJDDNMC_02917	HIBOFPIG_01653	BJLLLJKJ_00633	JGIPFBDA_03790	DHFOIPCI_00615	ADKPNDDD_06697	JFIFBHGF_02905	ELINPOGI_00513	ELADGCIG_03724	JMHKJALJ_03484	JNMGIFIK_00632	EANIBDIK_00179
nagK_1: NHDIEHOJ_02028	DAFEIOHN_01510	AGKIMEDE_02322	KMJKGGHA_02937	DDBIDOAO_01712	CGDAAFPO_05290	MCAEBMOJ_01970	KCKOMHIO_04728	GKFEOIKI_01939	KJJDDNMC_02058	HIBOFPIG_06272	BJLLLJKJ_03579	JGIPFBDA_04572	DHFOIPCI_01571	ADKPNDDD_03620	JFIFBHGF_02117	ELINPOGI_04249	ELADGCIG_04483	JMHKJALJ_04423	JNMGIFIK_02057	EANIBDIK_00968
fdxE: NHDIEHOJ_01932	DAFEIOHN_01605	AGKIMEDE_02227	KMJKGGHA_03032	DDBIDOAO_01806	CGDAAFPO_05123	MCAEBMOJ_01876	KCKOMHIO_04885	GKFEOIKI_02033	KJJDDNMC_01901	HIBOFPIG_06177	BJLLLJKJ_03484	JGIPFBDA_04727	DHFOIPCI_01665	ADKPNDDD_03716	JFIFBHGF_01961	ELINPOGI_04343	ELADGCIG_04638	JMHKJALJ_04556	JNMGIFIK_01899	EANIBDIK_01203
ald_2: NHDIEHOJ_01733	DAFEIOHN_01811	AGKIMEDE_02014	KMJKGGHA_03231	DDBIDOAO_02091	CGDAAFPO_04899	MCAEBMOJ_01662	KCKOMHIO_05089	GKFEOIKI_02334	KJJDDNMC_01700	HIBOFPIG_05874	BJLLLJKJ_03199	JGIPFBDA_04928	DHFOIPCI_01951	ADKPNDDD_04017	JFIFBHGF_01760	ELINPOGI_04545	ELADGCIG_04839	JMHKJALJ_04910	JNMGIFIK_01615	EANIBDIK_01490
cshA: NHDIEHOJ_01864	DAFEIOHN_01675	AGKIMEDE_02157	KMJKGGHA_03100	DDBIDOAO_01876	CGDAAFPO_05054	MCAEBMOJ_01807	KCKOMHIO_04955	GKFEOIKI_02103	KJJDDNMC_01833	HIBOFPIG_06107	BJLLLJKJ_03415	JGIPFBDA_04796	DHFOIPCI_01735	ADKPNDDD_03786	JFIFBHGF_01892	ELINPOGI_04413	ELADGCIG_04707	JMHKJALJ_04626	JNMGIFIK_01830	EANIBDIK_01271
osmW: NHDIEHOJ_04405	DAFEIOHN_04515	AGKIMEDE_04806	KMJKGGHA_06078	DDBIDOAO_04601	CGDAAFPO_01945	MCAEBMOJ_05903	KCKOMHIO_00758	KJJDDNMC_04663	BJLLLJKJ_04733	JGIPFBDA_02223	DHFOIPCI_06381	JFIFBHGF_04217	ELINPOGI_01360	ELADGCIG_02646	JMHKJALJ_02038	JNMGIFIK_06540	EANIBDIK_04495	GKFEOIKI_03844	HIBOFPIG_00184	ADKPNDDD_00998
flgA: NHDIEHOJ_00697	KMJKGGHA_04263	DDBIDOAO_03261	CGDAAFPO_03836	KCKOMHIO_06276	GKFEOIKI_06248	KJJDDNMC_00654	HIBOFPIG_04785	BJLLLJKJ_02039	JGIPFBDA_06040	DHFOIPCI_03054	ADKPNDDD_05105	JFIFBHGF_00650	ELINPOGI_05632	ELADGCIG_05857	JNMGIFIK_03192	EANIBDIK_02593	DAFEIOHN_02878	AGKIMEDE_00828	MCAEBMOJ_00645	JMHKJALJ_06006
group_6568: NHDIEHOJ_02654	DAFEIOHN_00884	AGKIMEDE_02861	KMJKGGHA_02400	DDBIDOAO_00941	CGDAAFPO_05828	MCAEBMOJ_02507	KCKOMHIO_04127	GKFEOIKI_02671	KJJDDNMC_02674	HIBOFPIG_01895	BJLLLJKJ_00393	JGIPFBDA_04033	DHFOIPCI_00855	ADKPNDDD_06939	JFIFBHGF_02662	ELINPOGI_00273	ELADGCIG_03943	JMHKJALJ_03801	JNMGIFIK_00873	EANIBDIK_00426
group_2360: NHDIEHOJ_06198	KMJKGGHA_00424	DDBIDOAO_06924	MCAEBMOJ_03527	KJJDDNMC_06628	DHFOIPCI_04239	DAFEIOHN_05059	AGKIMEDE_05085	CGDAAFPO_00200	GKFEOIKI_00093	HIBOFPIG_02428	JGIPFBDA_01193	ADKPNDDD_01645	JFIFBHGF_05233	ELADGCIG_01570	JMHKJALJ_01440	JNMGIFIK_05286	EANIBDIK_06467	KCKOMHIO_01462	BJLLLJKJ_07006	ELINPOGI_02165
group_4916: NHDIEHOJ_00587	DAFEIOHN_02988	AGKIMEDE_00705	KMJKGGHA_04373	DDBIDOAO_03371	CGDAAFPO_03661	MCAEBMOJ_00535	KCKOMHIO_06450	GKFEOIKI_06076	KJJDDNMC_00544	HIBOFPIG_04613	BJLLLJKJ_01867	JGIPFBDA_06151	DHFOIPCI_03226	ADKPNDDD_05278	JFIFBHGF_00539	ELINPOGI_05805	ELADGCIG_05967	JMHKJALJ_06116	JNMGIFIK_03330	EANIBDIK_02704
group_7554: NHDIEHOJ_04019	DAFEIOHN_04256	AGKIMEDE_04531	KMJKGGHA_05812	DDBIDOAO_04833	CGDAAFPO_02186	MCAEBMOJ_06146	KCKOMHIO_01105	GKFEOIKI_04080	KJJDDNMC_03679	HIBOFPIG_01509	BJLLLJKJ_04497	JGIPFBDA_02493	DHFOIPCI_06618	ADKPNDDD_00763	JFIFBHGF_04487	ELINPOGI_01594	ELADGCIG_02396	JMHKJALJ_02438	JNMGIFIK_06303	EANIBDIK_04201
group_3461: NHDIEHOJ_05260	DAFEIOHN_05979	AGKIMEDE_05983	KMJKGGHA_01421	CGDAAFPO_01172	MCAEBMOJ_04479	KCKOMHIO_02443	GKFEOIKI_01046	KJJDDNMC_05683	HIBOFPIG_03383	JGIPFBDA_00613	ADKPNDDD_02601	JFIFBHGF_06202	ELADGCIG_00618	JMHKJALJ_00505	EANIBDIK_05522	DDBIDOAO_05985	BJLLLJKJ_06068	DHFOIPCI_05183	ELINPOGI_03104	JNMGIFIK_04354
aroA: NHDIEHOJ_00262	DAFEIOHN_03311	AGKIMEDE_00429	KMJKGGHA_04649	DDBIDOAO_03645	CGDAAFPO_03383	MCAEBMOJ_00263	KCKOMHIO_06749	GKFEOIKI_05762	KJJDDNMC_00266	HIBOFPIG_04299	BJLLLJKJ_01589	JGIPFBDA_06426	DHFOIPCI_03500	ADKPNDDD_05586	JFIFBHGF_00264	ELINPOGI_06095	ELADGCIG_06245	JMHKJALJ_06391	JNMGIFIK_03606	EANIBDIK_02981
rbsA_16: NHDIEHOJ_05202	DAFEIOHN_06030	AGKIMEDE_06074	KMJKGGHA_01480	DDBIDOAO_05928	CGDAAFPO_01222	MCAEBMOJ_04530	KCKOMHIO_02497	GKFEOIKI_01097	KJJDDNMC_05626	HIBOFPIG_03433	BJLLLJKJ_06004	JGIPFBDA_00671	DHFOIPCI_05246	ADKPNDDD_02652	JFIFBHGF_06260	ELINPOGI_03162	ELADGCIG_00542	JMHKJALJ_00440	JNMGIFIK_04291	EANIBDIK_05466
dnaE2_1: NHDIEHOJ_03351	DAFEIOHN_00165	AGKIMEDE_03572	KMJKGGHA_01699	DDBIDOAO_00167	CGDAAFPO_06661	MCAEBMOJ_03260	KCKOMHIO_03425	GKFEOIKI_05324	KJJDDNMC_03464	HIBOFPIG_07129	BJLLLJKJ_01154	JGIPFBDA_03336	DHFOIPCI_00153	ADKPNDDD_06024	JFIFBHGF_03361	ELINPOGI_06531	ELADGCIG_03257	JMHKJALJ_06818	JNMGIFIK_00166	EANIBDIK_03408
group_4690: NHDIEHOJ_00314	DAFEIOHN_03262	AGKIMEDE_00482	KMJKGGHA_04595	DDBIDOAO_03592	CGDAAFPO_03439	MCAEBMOJ_00313	KCKOMHIO_06696	GKFEOIKI_05815	KJJDDNMC_00321	HIBOFPIG_04352	BJLLLJKJ_01643	JGIPFBDA_06373	DHFOIPCI_03446	ADKPNDDD_05533	JFIFBHGF_00317	ELINPOGI_06042	ELADGCIG_06192	JMHKJALJ_06338	JNMGIFIK_03553	EANIBDIK_02928
group_6804: NHDIEHOJ_02941	DAFEIOHN_00596	AGKIMEDE_03158	KMJKGGHA_02111	DDBIDOAO_00653	CGDAAFPO_06120	MCAEBMOJ_02793	KCKOMHIO_03835	GKFEOIKI_02960	KJJDDNMC_02963	HIBOFPIG_01606	BJLLLJKJ_00680	JGIPFBDA_03743	DHFOIPCI_00568	ADKPNDDD_06650	JFIFBHGF_02952	ELINPOGI_00560	ELADGCIG_03677	JMHKJALJ_03437	JNMGIFIK_00585	EANIBDIK_00132
group_3417: NHDIEHOJ_05062	DAFEIOHN_06163	AGKIMEDE_06199	KMJKGGHA_00024	DDBIDOAO_05802	CGDAAFPO_01354	MCAEBMOJ_04663	KCKOMHIO_02630	GKFEOIKI_01231	KJJDDNMC_05486	BJLLLJKJ_05879	JGIPFBDA_00803	DHFOIPCI_05378	ADKPNDDD_02786	JFIFBHGF_06392	ELINPOGI_03292	ELADGCIG_00401	JMHKJALJ_00303	JNMGIFIK_04164	EANIBDIK_05341	HIBOFPIG_03568
gdh: NHDIEHOJ_03648	AGKIMEDE_04231	KMJKGGHA_05420	DDBIDOAO_05324	CGDAAFPO_02396	MCAEBMOJ_06428	KCKOMHIO_00186	GKFEOIKI_04670	KJJDDNMC_03951	HIBOFPIG_00915	BJLLLJKJ_04178	JGIPFBDA_02979	DHFOIPCI_06933	ADKPNDDD_00172	JFIFBHGF_04999	ELINPOGI_01894	ELADGCIG_01972	JMHKJALJ_02845	JNMGIFIK_05825	EANIBDIK_03982	DAFEIOHN_04034
group_2801: NHDIEHOJ_00082	AGKIMEDE_00249	KMJKGGHA_04830	DDBIDOAO_03828	CGDAAFPO_03201	MCAEBMOJ_00083	KCKOMHIO_06928	GKFEOIKI_05570	KJJDDNMC_00081	HIBOFPIG_04106	BJLLLJKJ_01400	JGIPFBDA_06608	DHFOIPCI_03690	ADKPNDDD_05778	JFIFBHGF_00082	ELINPOGI_06285	ELADGCIG_06427	JNMGIFIK_03790	EANIBDIK_03163	DAFEIOHN_03489	JMHKJALJ_06573
aqpZ2_1: NHDIEHOJ_02385	DAFEIOHN_01160	AGKIMEDE_02593	KMJKGGHA_02664	DDBIDOAO_01359	CGDAAFPO_05559	MCAEBMOJ_02243	KCKOMHIO_04458	GKFEOIKI_01592	KJJDDNMC_02409	HIBOFPIG_06618	BJLLLJKJ_03936	JGIPFBDA_04299	DHFOIPCI_01215	ADKPNDDD_03272	JFIFBHGF_02391	ELINPOGI_03893	ELADGCIG_04210	JMHKJALJ_04066	JNMGIFIK_02328	EANIBDIK_00694
pcs: NHDIEHOJ_01785	DAFEIOHN_01758	AGKIMEDE_02066	KMJKGGHA_03179	DDBIDOAO_01956	CGDAAFPO_04951	MCAEBMOJ_01715	KCKOMHIO_05037	GKFEOIKI_02195	KJJDDNMC_01753	HIBOFPIG_06016	BJLLLJKJ_03334	JGIPFBDA_04876	DHFOIPCI_01815	ADKPNDDD_03878	JFIFBHGF_01812	ELINPOGI_04493	ELADGCIG_04787	JMHKJALJ_04858	JNMGIFIK_01750	EANIBDIK_01353
group_8011: NHDIEHOJ_04850	DAFEIOHN_03860	AGKIMEDE_04072	KMJKGGHA_05246	DDBIDOAO_05494	CGDAAFPO_02569	MCAEBMOJ_06586	KCKOMHIO_00020	GKFEOIKI_04835	KJJDDNMC_04122	HIBOFPIG_00750	BJLLLJKJ_04008	JGIPFBDA_03149	DHFOIPCI_07102	ADKPNDDD_00007	JFIFBHGF_03547	ELINPOGI_02061	ELADGCIG_02139	JMHKJALJ_01572	JNMGIFIK_07282	EANIBDIK_05050
group_8024: NHDIEHOJ_04882	DAFEIOHN_06343	AGKIMEDE_06378	KMJKGGHA_00202	DDBIDOAO_05628	CGDAAFPO_01534	MCAEBMOJ_04841	KCKOMHIO_02806	GKFEOIKI_01413	KJJDDNMC_05310	HIBOFPIG_03750	BJLLLJKJ_05702	JGIPFBDA_00979	DHFOIPCI_05553	ADKPNDDD_02968	JFIFBHGF_06568	ELINPOGI_03492	ELADGCIG_00222	JMHKJALJ_00126	JNMGIFIK_03987	EANIBDIK_05163
crt_3: NHDIEHOJ_06125	DAFEIOHN_05136	KMJKGGHA_00497	DDBIDOAO_06851	CGDAAFPO_00275	GKFEOIKI_00168	KJJDDNMC_06555	HIBOFPIG_02503	BJLLLJKJ_06934	JGIPFBDA_01268	DHFOIPCI_04312	ADKPNDDD_01720	JFIFBHGF_05308	ELINPOGI_02239	JNMGIFIK_05211	EANIBDIK_06392	AGKIMEDE_05160	MCAEBMOJ_03599	KCKOMHIO_01535	ELADGCIG_01495	JMHKJALJ_01364
group_5466: NHDIEHOJ_01268	DAFEIOHN_02317	AGKIMEDE_01493	KMJKGGHA_03693	DDBIDOAO_02618	CGDAAFPO_04440	MCAEBMOJ_01201	KCKOMHIO_05638	GKFEOIKI_06810	KJJDDNMC_01205	HIBOFPIG_05347	BJLLLJKJ_02675	JGIPFBDA_05491	DHFOIPCI_02411	ADKPNDDD_04542	JFIFBHGF_01198	ELINPOGI_05069	ELADGCIG_05303	JMHKJALJ_05361	JNMGIFIK_00990	EANIBDIK_02045
group_6691: NHDIEHOJ_02801	DAFEIOHN_00736	AGKIMEDE_03012	KMJKGGHA_02250	DDBIDOAO_00794	CGDAAFPO_05974	MCAEBMOJ_02653	KCKOMHIO_03978	GKFEOIKI_02819	KJJDDNMC_02824	HIBOFPIG_01747	BJLLLJKJ_00539	JGIPFBDA_03884	DHFOIPCI_00709	ADKPNDDD_06791	JFIFBHGF_02811	ELINPOGI_00419	ELADGCIG_03818	JMHKJALJ_03646	JNMGIFIK_00726	EANIBDIK_00273
dapB: NHDIEHOJ_00171	DAFEIOHN_03402	AGKIMEDE_00338	KMJKGGHA_04741	DDBIDOAO_03737	CGDAAFPO_03291	MCAEBMOJ_00172	KCKOMHIO_06840	GKFEOIKI_05659	KJJDDNMC_00173	HIBOFPIG_04197	BJLLLJKJ_01489	JGIPFBDA_06517	DHFOIPCI_03601	ADKPNDDD_05689	JFIFBHGF_00173	ELINPOGI_06195	ELADGCIG_06336	JMHKJALJ_06485	JNMGIFIK_03698	EANIBDIK_03072
oatA_3: NHDIEHOJ_05267	DAFEIOHN_05972	AGKIMEDE_05976	KMJKGGHA_01414	CGDAAFPO_01165	MCAEBMOJ_04472	KCKOMHIO_02436	GKFEOIKI_01039	KJJDDNMC_05690	HIBOFPIG_03376	JGIPFBDA_00606	ADKPNDDD_02594	JFIFBHGF_06195	ELADGCIG_00625	JMHKJALJ_00512	DDBIDOAO_05992	BJLLLJKJ_06075	DHFOIPCI_05176	ELINPOGI_03097	JNMGIFIK_04361	EANIBDIK_05529
lsrR_4: NHDIEHOJ_05200	DAFEIOHN_06032	AGKIMEDE_06076	KMJKGGHA_01482	DDBIDOAO_05926	CGDAAFPO_01224	MCAEBMOJ_04532	KCKOMHIO_02499	GKFEOIKI_01099	KJJDDNMC_05624	HIBOFPIG_03435	BJLLLJKJ_06002	JGIPFBDA_00673	DHFOIPCI_05248	ADKPNDDD_02654	JFIFBHGF_06262	ELINPOGI_03164	ELADGCIG_00540	JMHKJALJ_00438	JNMGIFIK_04289	EANIBDIK_05464
group_4489: NHDIEHOJ_00063	DAFEIOHN_03508	AGKIMEDE_00230	KMJKGGHA_04851	DDBIDOAO_03847	CGDAAFPO_03182	MCAEBMOJ_00064	KCKOMHIO_06948	GKFEOIKI_05551	KJJDDNMC_00062	HIBOFPIG_04085	BJLLLJKJ_01381	JGIPFBDA_06627	DHFOIPCI_03709	ADKPNDDD_05797	JFIFBHGF_00063	ELINPOGI_06304	ELADGCIG_06446	JMHKJALJ_06592	JNMGIFIK_03809	EANIBDIK_03182
group_5149: NHDIEHOJ_00885	DAFEIOHN_02705	AGKIMEDE_01017	KMJKGGHA_04074	DDBIDOAO_03085	CGDAAFPO_04055	MCAEBMOJ_00818	KCKOMHIO_06102	GKFEOIKI_06422	KJJDDNMC_00820	HIBOFPIG_04959	BJLLLJKJ_02215	JGIPFBDA_05875	DHFOIPCI_02880	ADKPNDDD_04931	JFIFBHGF_00815	ELINPOGI_05458	ELADGCIG_05692	JMHKJALJ_05826	JNMGIFIK_03015	EANIBDIK_02428
mntB_2: NHDIEHOJ_03264	DAFEIOHN_00273	AGKIMEDE_03484	KMJKGGHA_01787	DDBIDOAO_00255	CGDAAFPO_06492	MCAEBMOJ_03172	KCKOMHIO_03512	GKFEOIKI_05237	KJJDDNMC_03376	HIBOFPIG_07042	BJLLLJKJ_01067	JGIPFBDA_03423	DHFOIPCI_00240	ADKPNDDD_06111	JFIFBHGF_03274	ELINPOGI_06619	ELADGCIG_03345	JMHKJALJ_06905	JNMGIFIK_00255	EANIBDIK_03495
phnE_2: NHDIEHOJ_05558	DAFEIOHN_05708	AGKIMEDE_05728	KMJKGGHA_01068	DDBIDOAO_06284	CGDAAFPO_00857	MCAEBMOJ_04160	KCKOMHIO_02108	GKFEOIKI_00737	KJJDDNMC_05986	HIBOFPIG_03072	BJLLLJKJ_06363	JGIPFBDA_00328	DHFOIPCI_04884	ADKPNDDD_02291	JFIFBHGF_05917	ELINPOGI_02805	ELADGCIG_00931	JMHKJALJ_00740	JNMGIFIK_04653	EANIBDIK_05828
group_14128: ELADGCIG_05463	NHDIEHOJ_01110	DAFEIOHN_02478	AGKIMEDE_01241	KMJKGGHA_03849	DDBIDOAO_02853	CGDAAFPO_04284	MCAEBMOJ_01043	KCKOMHIO_05875	GKFEOIKI_06650	KJJDDNMC_01047	HIBOFPIG_05187	BJLLLJKJ_02443	JGIPFBDA_05647	DHFOIPCI_02650	ADKPNDDD_04702	JFIFBHGF_01042	ELINPOGI_05226	JMHKJALJ_05597	JNMGIFIK_02785	EANIBDIK_02201
cutC: NHDIEHOJ_00211	DAFEIOHN_03362	AGKIMEDE_00378	KMJKGGHA_04701	DDBIDOAO_03697	CGDAAFPO_03331	MCAEBMOJ_00212	KCKOMHIO_06800	GKFEOIKI_05699	KJJDDNMC_00213	HIBOFPIG_04237	BJLLLJKJ_01529	JGIPFBDA_06477	DHFOIPCI_03561	ADKPNDDD_05649	JFIFBHGF_00213	ELINPOGI_06155	ELADGCIG_06296	JMHKJALJ_06444	JNMGIFIK_03658	EANIBDIK_03032
sugC_4: NHDIEHOJ_04359	DAFEIOHN_04447	AGKIMEDE_04733	KMJKGGHA_06009	DDBIDOAO_04672	CGDAAFPO_02021	MCAEBMOJ_05975	KCKOMHIO_00687	GKFEOIKI_03916	KJJDDNMC_04711	HIBOFPIG_00112	BJLLLJKJ_04662	JGIPFBDA_02294	DHFOIPCI_06452	ADKPNDDD_00926	JFIFBHGF_04288	ELINPOGI_01431	ELADGCIG_02597	JMHKJALJ_02116	JNMGIFIK_06469	EANIBDIK_04426
hemC: NHDIEHOJ_03315	DAFEIOHN_00221	AGKIMEDE_03536	KMJKGGHA_01735	DDBIDOAO_00203	CGDAAFPO_06545	MCAEBMOJ_03224	KCKOMHIO_03461	GKFEOIKI_05288	KJJDDNMC_03427	HIBOFPIG_07093	BJLLLJKJ_01118	JGIPFBDA_03372	DHFOIPCI_00189	ADKPNDDD_06060	JFIFBHGF_03325	ELINPOGI_06568	ELADGCIG_03293	JMHKJALJ_06854	JNMGIFIK_00202	EANIBDIK_03444
group_4668: NHDIEHOJ_00284	DAFEIOHN_03292	AGKIMEDE_00452	KMJKGGHA_04625	DDBIDOAO_03622	CGDAAFPO_03408	MCAEBMOJ_00283	KCKOMHIO_06726	GKFEOIKI_05785	KJJDDNMC_00288	HIBOFPIG_04322	BJLLLJKJ_01613	JGIPFBDA_06403	DHFOIPCI_03476	ADKPNDDD_05563	JFIFBHGF_00287	ELINPOGI_06072	ELADGCIG_06222	JMHKJALJ_06368	JNMGIFIK_03583	EANIBDIK_02958
group_5723: NHDIEHOJ_01607	DAFEIOHN_01983	AGKIMEDE_01835	KMJKGGHA_03352	DDBIDOAO_02280	CGDAAFPO_04780	MCAEBMOJ_01542	KCKOMHIO_05299	GKFEOIKI_07147	KJJDDNMC_01545	HIBOFPIG_05686	BJLLLJKJ_03014	JGIPFBDA_05151	DHFOIPCI_02070	ADKPNDDD_04205	JFIFBHGF_01538	ELINPOGI_04730	ELADGCIG_04960	JMHKJALJ_05032	JNMGIFIK_01428	EANIBDIK_01707
lldR_2: NHDIEHOJ_05137	DAFEIOHN_06087	AGKIMEDE_06131	KMJKGGHA_01545	DDBIDOAO_05871	CGDAAFPO_01279	MCAEBMOJ_04587	KCKOMHIO_02555	GKFEOIKI_01155	KJJDDNMC_05561	HIBOFPIG_03491	BJLLLJKJ_05947	DHFOIPCI_05306	ADKPNDDD_02710	ELINPOGI_03219	ELADGCIG_00476	JMHKJALJ_00381	JNMGIFIK_04232	EANIBDIK_05409	JGIPFBDA_00728	JFIFBHGF_06317
group_4973: NHDIEHOJ_00660	DAFEIOHN_02914	AGKIMEDE_00792	KMJKGGHA_04300	DDBIDOAO_03297	CGDAAFPO_03800	MCAEBMOJ_00609	KCKOMHIO_06314	GKFEOIKI_06212	KJJDDNMC_00617	HIBOFPIG_04749	BJLLLJKJ_02003	JGIPFBDA_06078	DHFOIPCI_03090	ADKPNDDD_05141	JFIFBHGF_00612	ELINPOGI_05668	ELADGCIG_05894	JMHKJALJ_06042	JNMGIFIK_03228	EANIBDIK_02631
tmk: NHDIEHOJ_01707	DAFEIOHN_01891	AGKIMEDE_01929	KMJKGGHA_03258	DDBIDOAO_02187	CGDAAFPO_04873	MCAEBMOJ_01636	KCKOMHIO_05115	GKFEOIKI_07240	KJJDDNMC_01674	HIBOFPIG_05779	BJLLLJKJ_03109	JGIPFBDA_05022	DHFOIPCI_01977	ADKPNDDD_04112	JFIFBHGF_01667	ELINPOGI_04637	ELADGCIG_04865	JMHKJALJ_04937	JNMGIFIK_01522	EANIBDIK_01576
gsiA_1: NHDIEHOJ_00163	DAFEIOHN_03410	AGKIMEDE_00330	KMJKGGHA_04749	DDBIDOAO_03745	CGDAAFPO_03283	MCAEBMOJ_00164	KCKOMHIO_06848	GKFEOIKI_05651	KJJDDNMC_00165	HIBOFPIG_04189	BJLLLJKJ_01481	JGIPFBDA_06525	DHFOIPCI_03609	ADKPNDDD_05697	JFIFBHGF_00165	ELINPOGI_06203	ELADGCIG_06344	JMHKJALJ_06493	JNMGIFIK_03706	EANIBDIK_03080
group_5825: NHDIEHOJ_01739	DAFEIOHN_01805	AGKIMEDE_02020	KMJKGGHA_03225	DDBIDOAO_02085	CGDAAFPO_04905	MCAEBMOJ_01668	KCKOMHIO_05083	GKFEOIKI_02328	KJJDDNMC_01706	HIBOFPIG_05880	BJLLLJKJ_03205	JGIPFBDA_04922	DHFOIPCI_01945	ADKPNDDD_04011	JFIFBHGF_01766	ELINPOGI_04539	ELADGCIG_04833	JMHKJALJ_04904	JNMGIFIK_01621	EANIBDIK_01484
group_6950: NHDIEHOJ_03102	DAFEIOHN_00436	AGKIMEDE_03319	KMJKGGHA_01949	DDBIDOAO_00420	CGDAAFPO_06327	MCAEBMOJ_03007	KCKOMHIO_03674	GKFEOIKI_05074	KJJDDNMC_03191	HIBOFPIG_06879	BJLLLJKJ_00903	JGIPFBDA_03583	DHFOIPCI_00404	ADKPNDDD_06274	JFIFBHGF_03113	ELINPOGI_06782	ELADGCIG_03516	JMHKJALJ_07069	JNMGIFIK_00421	EANIBDIK_03656
potB_2: NHDIEHOJ_02715	DAFEIOHN_00822	AGKIMEDE_02927	KMJKGGHA_02335	DDBIDOAO_00879	CGDAAFPO_05890	MCAEBMOJ_02568	KCKOMHIO_04065	GKFEOIKI_02733	KJJDDNMC_02737	HIBOFPIG_01833	BJLLLJKJ_00455	JGIPFBDA_03969	DHFOIPCI_00793	ADKPNDDD_06877	JFIFBHGF_02726	ELINPOGI_00335	ELADGCIG_03881	JMHKJALJ_03734	JNMGIFIK_00811	EANIBDIK_00363
tufA_1: JFIFBHGF_01368	NHDIEHOJ_01440	DAFEIOHN_02152	AGKIMEDE_01663	KMJKGGHA_03523	DDBIDOAO_02451	CGDAAFPO_04608	MCAEBMOJ_01370	KCKOMHIO_05472	GKFEOIKI_06976	KJJDDNMC_01375	HIBOFPIG_05515	BJLLLJKJ_02842	JGIPFBDA_05321	DHFOIPCI_02244	ADKPNDDD_04376	ELINPOGI_04901	ELADGCIG_05133	JMHKJALJ_05199	JNMGIFIK_01257	EANIBDIK_01876
panC: NHDIEHOJ_02373	DAFEIOHN_01170	AGKIMEDE_02583	KMJKGGHA_02674	DDBIDOAO_01369	CGDAAFPO_05549	MCAEBMOJ_02233	KCKOMHIO_04468	GKFEOIKI_01602	KJJDDNMC_02399	HIBOFPIG_06608	BJLLLJKJ_03926	JGIPFBDA_04309	DHFOIPCI_01225	ADKPNDDD_03282	JFIFBHGF_02381	ELINPOGI_03903	ELADGCIG_04220	JMHKJALJ_04076	JNMGIFIK_02318	EANIBDIK_00704
group_6226: NHDIEHOJ_02250	DAFEIOHN_01292	AGKIMEDE_02460	KMJKGGHA_02798	DDBIDOAO_01489	CGDAAFPO_05429	MCAEBMOJ_02112	KCKOMHIO_04589	GKFEOIKI_01723	KJJDDNMC_02274	HIBOFPIG_06487	BJLLLJKJ_03805	JGIPFBDA_04433	DHFOIPCI_01346	ADKPNDDD_03403	JFIFBHGF_02257	ELINPOGI_04024	ELADGCIG_04343	JMHKJALJ_04200	JNMGIFIK_02195	EANIBDIK_00828
group_8089: NHDIEHOJ_04978	DAFEIOHN_06249	AGKIMEDE_06285	KMJKGGHA_00107	DDBIDOAO_05721	CGDAAFPO_01438	MCAEBMOJ_04747	KCKOMHIO_02713	GKFEOIKI_01320	KJJDDNMC_05402	HIBOFPIG_03657	BJLLLJKJ_05795	JGIPFBDA_00886	DHFOIPCI_05459	ADKPNDDD_02875	JFIFBHGF_06475	ELINPOGI_03397	ELADGCIG_00317	JMHKJALJ_00218	JNMGIFIK_04080	EANIBDIK_05256
rhlE: AGKIMEDE_05409	NHDIEHOJ_05872	DAFEIOHN_05392	KMJKGGHA_00751	DDBIDOAO_06606	CGDAAFPO_00536	MCAEBMOJ_03844	KCKOMHIO_01788	GKFEOIKI_00413	KJJDDNMC_06302	HIBOFPIG_02748	BJLLLJKJ_06688	JGIPFBDA_01554	DHFOIPCI_04560	ADKPNDDD_01965	JFIFBHGF_05594	ELINPOGI_02485	ELADGCIG_01250	JMHKJALJ_01106	JNMGIFIK_04966	EANIBDIK_06147
thiQ_2: NHDIEHOJ_03437	DAFEIOHN_00080	AGKIMEDE_03658	KMJKGGHA_01612	DDBIDOAO_00080	CGDAAFPO_06748	MCAEBMOJ_03346	KCKOMHIO_03339	GKFEOIKI_05411	KJJDDNMC_03551	HIBOFPIG_07216	BJLLLJKJ_01241	JGIPFBDA_03249	DHFOIPCI_00064	ADKPNDDD_05937	JFIFBHGF_03447	ELINPOGI_06444	ELADGCIG_03171	JMHKJALJ_06732	JNMGIFIK_00079	EANIBDIK_03321
dpp5_2: NHDIEHOJ_01965	DAFEIOHN_01573	AGKIMEDE_02259	KMJKGGHA_03001	DDBIDOAO_01775	CGDAAFPO_05155	MCAEBMOJ_01907	KCKOMHIO_04854	GKFEOIKI_02002	KJJDDNMC_01932	HIBOFPIG_06208	BJLLLJKJ_03515	JGIPFBDA_04696	DHFOIPCI_01634	ADKPNDDD_03685	JFIFBHGF_01992	ELINPOGI_04312	ELADGCIG_04607	JMHKJALJ_04524	JNMGIFIK_01930	EANIBDIK_01172
group_5621: NHDIEHOJ_01473	DAFEIOHN_02119	AGKIMEDE_01696	KMJKGGHA_03490	DDBIDOAO_02418	CGDAAFPO_04641	MCAEBMOJ_01403	KCKOMHIO_05438	GKFEOIKI_07009	KJJDDNMC_01408	HIBOFPIG_05548	BJLLLJKJ_02875	JGIPFBDA_05288	DHFOIPCI_02211	ADKPNDDD_04343	JFIFBHGF_01401	ELINPOGI_04868	ELADGCIG_05100	JMHKJALJ_05166	JNMGIFIK_01290	EANIBDIK_01843
sugB_4: NHDIEHOJ_05960	DAFEIOHN_05292	AGKIMEDE_05321	KMJKGGHA_00662	CGDAAFPO_00435	KCKOMHIO_01690	KJJDDNMC_06390	JGIPFBDA_01425	JFIFBHGF_05465	ELADGCIG_01338	JMHKJALJ_01207	EANIBDIK_06235	DDBIDOAO_06697	MCAEBMOJ_03755	GKFEOIKI_00324	HIBOFPIG_02659	BJLLLJKJ_06781	DHFOIPCI_04467	ADKPNDDD_01876	ELINPOGI_02396	JNMGIFIK_05056
rbsK: NHDIEHOJ_00428	DAFEIOHN_03149	AGKIMEDE_00596	KMJKGGHA_04482	DDBIDOAO_03479	CGDAAFPO_03553	MCAEBMOJ_00427	KCKOMHIO_06582	GKFEOIKI_05929	KJJDDNMC_00435	HIBOFPIG_04466	BJLLLJKJ_01759	JGIPFBDA_06260	DHFOIPCI_03333	ADKPNDDD_05420	JFIFBHGF_00430	ELINPOGI_05913	ELADGCIG_06079	JMHKJALJ_06220	JNMGIFIK_03439	EANIBDIK_02815
cobT: NHDIEHOJ_02900	DAFEIOHN_00636	AGKIMEDE_03117	KMJKGGHA_02151	DDBIDOAO_00694	CGDAAFPO_06078	MCAEBMOJ_02752	KCKOMHIO_03875	GKFEOIKI_02919	KJJDDNMC_02923	HIBOFPIG_01647	BJLLLJKJ_00639	JGIPFBDA_03784	DHFOIPCI_00609	ADKPNDDD_06691	JFIFBHGF_02911	ELINPOGI_00519	ELADGCIG_03718	JMHKJALJ_03478	JNMGIFIK_00626	EANIBDIK_00173
group_5484: NHDIEHOJ_01291	DAFEIOHN_02292	AGKIMEDE_01516	KMJKGGHA_03670	DDBIDOAO_02595	CGDAAFPO_04463	MCAEBMOJ_01224	KCKOMHIO_05615	GKFEOIKI_06833	KJJDDNMC_01228	HIBOFPIG_05370	BJLLLJKJ_02698	JGIPFBDA_05468	DHFOIPCI_02388	ADKPNDDD_04519	JFIFBHGF_01221	ELINPOGI_05045	ELADGCIG_05280	JMHKJALJ_05338	JNMGIFIK_01013	EANIBDIK_02022
nsrR: NHDIEHOJ_00767	DAFEIOHN_02809	AGKIMEDE_00905	KMJKGGHA_04194	DDBIDOAO_03181	CGDAAFPO_03916	MCAEBMOJ_00722	KCKOMHIO_06199	GKFEOIKI_06328	KJJDDNMC_00724	HIBOFPIG_04865	BJLLLJKJ_02121	JGIPFBDA_05971	DHFOIPCI_02974	ADKPNDDD_05025	JFIFBHGF_00719	ELINPOGI_05552	ELADGCIG_05788	JMHKJALJ_05922	JNMGIFIK_03111	EANIBDIK_02524
rpoA: NHDIEHOJ_01466	DAFEIOHN_02126	AGKIMEDE_01689	KMJKGGHA_03497	DDBIDOAO_02425	CGDAAFPO_04634	MCAEBMOJ_01396	KCKOMHIO_05446	GKFEOIKI_07002	KJJDDNMC_01401	HIBOFPIG_05541	BJLLLJKJ_02868	JGIPFBDA_05295	DHFOIPCI_02218	ADKPNDDD_04350	JFIFBHGF_01394	ELINPOGI_04875	ELADGCIG_05107	JMHKJALJ_05173	JNMGIFIK_01283	EANIBDIK_01850
menI: NHDIEHOJ_00326	DAFEIOHN_03251	AGKIMEDE_00494	KMJKGGHA_04584	DDBIDOAO_03581	CGDAAFPO_03451	MCAEBMOJ_00325	KCKOMHIO_06685	GKFEOIKI_05827	KJJDDNMC_00333	HIBOFPIG_04364	BJLLLJKJ_01655	JGIPFBDA_06362	DHFOIPCI_03435	ADKPNDDD_05522	JFIFBHGF_00328	ELINPOGI_06031	ELADGCIG_06181	JMHKJALJ_06327	JNMGIFIK_03542	EANIBDIK_02917
group_8795: NHDIEHOJ_06243	DAFEIOHN_05007	AGKIMEDE_05039	KMJKGGHA_00379	DDBIDOAO_06975	CGDAAFPO_00149	MCAEBMOJ_03467	KCKOMHIO_01412	GKFEOIKI_00042	KJJDDNMC_06672	HIBOFPIG_02377	BJLLLJKJ_07056	JGIPFBDA_01148	DHFOIPCI_04188	ADKPNDDD_01594	JFIFBHGF_05188	ELINPOGI_02115	ELADGCIG_01621	JMHKJALJ_01501	JNMGIFIK_05338	EANIBDIK_06513
bioC_2: NHDIEHOJ_02317	DAFEIOHN_01226	AGKIMEDE_02526	KMJKGGHA_02731	CGDAAFPO_05494	MCAEBMOJ_02178	KCKOMHIO_04523	GKFEOIKI_01657	KJJDDNMC_02342	HIBOFPIG_06553	BJLLLJKJ_03871	JGIPFBDA_04366	DHFOIPCI_01280	ADKPNDDD_03337	JFIFBHGF_02324	ELINPOGI_03958	ELADGCIG_04277	JMHKJALJ_04132	JNMGIFIK_02263	EANIBDIK_00761	DDBIDOAO_01424
siaT_2: NHDIEHOJ_05809	DAFEIOHN_05457	AGKIMEDE_05474	KMJKGGHA_00814	DDBIDOAO_06540	CGDAAFPO_00605	MCAEBMOJ_03909	KCKOMHIO_01854	GKFEOIKI_00479	KJJDDNMC_06239	HIBOFPIG_02814	BJLLLJKJ_06621	JGIPFBDA_00072	DHFOIPCI_04626	ADKPNDDD_02032	JFIFBHGF_05662	ELINPOGI_02550	ELADGCIG_01185	JMHKJALJ_01041	JNMGIFIK_04902	EANIBDIK_06080
group_4484: NHDIEHOJ_00058	DAFEIOHN_03513	AGKIMEDE_00225	KMJKGGHA_04856	DDBIDOAO_03852	CGDAAFPO_03177	MCAEBMOJ_00059	KCKOMHIO_06953	GKFEOIKI_05546	KJJDDNMC_00057	HIBOFPIG_04080	BJLLLJKJ_01376	JGIPFBDA_06632	DHFOIPCI_03714	ADKPNDDD_05802	JFIFBHGF_00058	ELINPOGI_06309	ELADGCIG_06451	JMHKJALJ_06597	JNMGIFIK_03814	EANIBDIK_03187
group_6298: NHDIEHOJ_02338	DAFEIOHN_01205	AGKIMEDE_02548	KMJKGGHA_02710	DDBIDOAO_01403	CGDAAFPO_05515	MCAEBMOJ_02199	KCKOMHIO_04502	GKFEOIKI_01636	KJJDDNMC_02363	HIBOFPIG_06574	BJLLLJKJ_03892	JGIPFBDA_04345	DHFOIPCI_01259	ADKPNDDD_03316	JFIFBHGF_02345	ELINPOGI_03937	ELADGCIG_04256	JMHKJALJ_04110	JNMGIFIK_02284	EANIBDIK_00740
group_3035: NHDIEHOJ_02599	DAFEIOHN_00945	AGKIMEDE_02804	KMJKGGHA_02454	DDBIDOAO_00999	CGDAAFPO_05774	MCAEBMOJ_02453	GKFEOIKI_02611	KJJDDNMC_02620	HIBOFPIG_01955	BJLLLJKJ_00334	JGIPFBDA_04088	DHFOIPCI_00914	ADKPNDDD_06999	JFIFBHGF_02607	ELINPOGI_00215	ELADGCIG_03997	JMHKJALJ_03861	JNMGIFIK_02687	EANIBDIK_00485	KCKOMHIO_04186
malK_6: NHDIEHOJ_05536	DAFEIOHN_05730	AGKIMEDE_05752	KMJKGGHA_01090	DDBIDOAO_06260	CGDAAFPO_00880	MCAEBMOJ_04184	KCKOMHIO_02130	GKFEOIKI_00760	KJJDDNMC_05963	HIBOFPIG_03095	BJLLLJKJ_06340	JGIPFBDA_00350	DHFOIPCI_04906	ADKPNDDD_02314	JFIFBHGF_05939	ELINPOGI_02826	ELADGCIG_00908	JMHKJALJ_00718	JNMGIFIK_04631	EANIBDIK_05806
abo_2: NHDIEHOJ_02489	DAFEIOHN_01056	AGKIMEDE_02697	KMJKGGHA_02560	DDBIDOAO_01187	CGDAAFPO_05664	MCAEBMOJ_02347	KCKOMHIO_04354	GKFEOIKI_02503	KJJDDNMC_02514	HIBOFPIG_02063	BJLLLJKJ_00125	JGIPFBDA_04194	DHFOIPCI_01041	ADKPNDDD_07107	JFIFBHGF_02497	ELINPOGI_00107	ELADGCIG_04105	JMHKJALJ_03955	JNMGIFIK_02499	EANIBDIK_00589
group_6434: NHDIEHOJ_02486	DAFEIOHN_01059	AGKIMEDE_02694	KMJKGGHA_02563	DDBIDOAO_01190	CGDAAFPO_05661	MCAEBMOJ_02344	KCKOMHIO_04357	GKFEOIKI_02500	KJJDDNMC_02511	HIBOFPIG_02066	BJLLLJKJ_00122	JGIPFBDA_04197	DHFOIPCI_01044	ADKPNDDD_07110	JFIFBHGF_02494	ELINPOGI_00104	ELADGCIG_04108	JMHKJALJ_03962	JNMGIFIK_02496	EANIBDIK_00592
mrpF_1: NHDIEHOJ_01063	DAFEIOHN_02525	AGKIMEDE_01195	KMJKGGHA_03895	DDBIDOAO_02899	CGDAAFPO_04237	MCAEBMOJ_00996	KCKOMHIO_05922	GKFEOIKI_06604	KJJDDNMC_00997	HIBOFPIG_05141	BJLLLJKJ_02397	JGIPFBDA_05697	DHFOIPCI_02697	ADKPNDDD_04748	JFIFBHGF_00992	ELINPOGI_05273	ELADGCIG_05513	JMHKJALJ_05644	JNMGIFIK_02831	EANIBDIK_02250
group_5829: NHDIEHOJ_01745	DAFEIOHN_01799	AGKIMEDE_02026	KMJKGGHA_03219	DDBIDOAO_01996	CGDAAFPO_04911	MCAEBMOJ_01674	KCKOMHIO_05077	GKFEOIKI_02237	KJJDDNMC_01712	HIBOFPIG_05974	BJLLLJKJ_03294	JGIPFBDA_04916	DHFOIPCI_01855	ADKPNDDD_03920	JFIFBHGF_01772	ELINPOGI_04533	ELADGCIG_04827	JMHKJALJ_04898	JNMGIFIK_01710	EANIBDIK_01393
ung_1: NHDIEHOJ_03156	DAFEIOHN_00380	AGKIMEDE_03373	KMJKGGHA_01895	DDBIDOAO_00364	CGDAAFPO_06382	MCAEBMOJ_03062	KCKOMHIO_03620	GKFEOIKI_05130	KJJDDNMC_03245	HIBOFPIG_06935	BJLLLJKJ_00959	JGIPFBDA_03529	DHFOIPCI_00348	ADKPNDDD_06218	JFIFBHGF_03167	ELINPOGI_06726	ELADGCIG_03462	JMHKJALJ_07015	JNMGIFIK_00364	EANIBDIK_03602
alaS_1: NHDIEHOJ_01917	DAFEIOHN_01622	AGKIMEDE_02212	KMJKGGHA_03047	DDBIDOAO_01821	CGDAAFPO_05107	MCAEBMOJ_01861	KCKOMHIO_04901	GKFEOIKI_02049	KJJDDNMC_01886	HIBOFPIG_06161	BJLLLJKJ_03469	JGIPFBDA_04743	DHFOIPCI_01681	ADKPNDDD_03732	JFIFBHGF_01945	ELINPOGI_04358	ELADGCIG_04653	JMHKJALJ_04572	JNMGIFIK_01884	EANIBDIK_01218
group_6739: NHDIEHOJ_02869	DAFEIOHN_00667	AGKIMEDE_03086	KMJKGGHA_02182	DDBIDOAO_00726	CGDAAFPO_06046	MCAEBMOJ_02721	KCKOMHIO_03906	GKFEOIKI_02887	KJJDDNMC_02892	HIBOFPIG_01679	BJLLLJKJ_00607	JGIPFBDA_03815	DHFOIPCI_00641	ADKPNDDD_06723	JFIFBHGF_02880	ELINPOGI_00487	ELADGCIG_03749	JMHKJALJ_03508	JNMGIFIK_00658	EANIBDIK_00205
fhuF: NHDIEHOJ_02484	DAFEIOHN_01061	AGKIMEDE_02692	KMJKGGHA_02565	DDBIDOAO_01192	CGDAAFPO_05659	MCAEBMOJ_02342	KCKOMHIO_04359	GKFEOIKI_02498	KJJDDNMC_02509	HIBOFPIG_02068	BJLLLJKJ_00120	JGIPFBDA_04199	DHFOIPCI_01046	ADKPNDDD_07112	JFIFBHGF_02492	ELINPOGI_00102	ELADGCIG_04110	JMHKJALJ_03964	JNMGIFIK_02494	EANIBDIK_00594
bdlA: NHDIEHOJ_03241	DAFEIOHN_00296	AGKIMEDE_03459	KMJKGGHA_01811	DDBIDOAO_00278	CGDAAFPO_06468	MCAEBMOJ_03148	KCKOMHIO_03535	GKFEOIKI_05214	KJJDDNMC_03353	HIBOFPIG_07019	BJLLLJKJ_01044	JGIPFBDA_03446	DHFOIPCI_00263	ADKPNDDD_06134	JFIFBHGF_03251	ELINPOGI_06642	ELADGCIG_03368	JMHKJALJ_06928	JNMGIFIK_00278	EANIBDIK_03518
gbpR_2: NHDIEHOJ_06166	DAFEIOHN_05094	AGKIMEDE_05120	KMJKGGHA_00456	DDBIDOAO_06892	CGDAAFPO_00235	MCAEBMOJ_03559	KCKOMHIO_01495	GKFEOIKI_00128	KJJDDNMC_06596	HIBOFPIG_02463	BJLLLJKJ_06974	JGIPFBDA_01228	DHFOIPCI_04271	ADKPNDDD_01680	JFIFBHGF_05268	ELINPOGI_02199	ELADGCIG_01535	JMHKJALJ_01407	JNMGIFIK_05251	EANIBDIK_06432
group_1967: NHDIEHOJ_01502	AGKIMEDE_01726	KMJKGGHA_03459	MCAEBMOJ_01433	KJJDDNMC_01438	JGIPFBDA_05258	JFIFBHGF_01431	ELADGCIG_05070	EANIBDIK_01814	KCKOMHIO_05406	DAFEIOHN_02090	DDBIDOAO_02388	CGDAAFPO_04671	GKFEOIKI_07039	HIBOFPIG_05578	BJLLLJKJ_02905	DHFOIPCI_02181	ADKPNDDD_04313	ELINPOGI_04838	JMHKJALJ_05137	JNMGIFIK_01320
ycaD_6: NHDIEHOJ_00281	DAFEIOHN_03295	AGKIMEDE_00449	KMJKGGHA_04628	DDBIDOAO_03625	CGDAAFPO_03405	MCAEBMOJ_00280	KCKOMHIO_06729	GKFEOIKI_05782	KJJDDNMC_00285	HIBOFPIG_04319	BJLLLJKJ_01610	JGIPFBDA_06406	DHFOIPCI_03479	ADKPNDDD_05566	JFIFBHGF_00284	ELINPOGI_06075	ELADGCIG_06225	JMHKJALJ_06371	JNMGIFIK_03586	EANIBDIK_02961
group_8725: NHDIEHOJ_06140	DAFEIOHN_05121	AGKIMEDE_05145	KMJKGGHA_00482	DDBIDOAO_06866	CGDAAFPO_00260	MCAEBMOJ_03584	KCKOMHIO_01520	GKFEOIKI_00153	KJJDDNMC_06570	HIBOFPIG_02488	BJLLLJKJ_06949	JGIPFBDA_01253	DHFOIPCI_04297	ADKPNDDD_01705	JFIFBHGF_05293	ELINPOGI_02224	ELADGCIG_01510	JMHKJALJ_01379	JNMGIFIK_05226	EANIBDIK_06407
group_8285: NHDIEHOJ_05395	DAFEIOHN_05875	AGKIMEDE_05898	KMJKGGHA_01237	DDBIDOAO_06117	CGDAAFPO_01022	MCAEBMOJ_04331	KCKOMHIO_02273	GKFEOIKI_00904	KJJDDNMC_05821	HIBOFPIG_03239	BJLLLJKJ_06199	JGIPFBDA_00494	DHFOIPCI_05047	ADKPNDDD_02458	JFIFBHGF_06083	ELINPOGI_02967	ELADGCIG_00766	JMHKJALJ_00578	JNMGIFIK_04487	EANIBDIK_05664
group_5649: NHDIEHOJ_01513	DAFEIOHN_02079	AGKIMEDE_01739	KMJKGGHA_03448	DDBIDOAO_02377	CGDAAFPO_04683	MCAEBMOJ_01444	KCKOMHIO_05395	GKFEOIKI_07050	KJJDDNMC_01449	HIBOFPIG_05589	BJLLLJKJ_02916	JGIPFBDA_05247	DHFOIPCI_02170	ADKPNDDD_04302	JFIFBHGF_01442	ELINPOGI_04827	ELADGCIG_05059	JMHKJALJ_05126	JNMGIFIK_01331	EANIBDIK_01803
group_3585: NHDIEHOJ_05954	DAFEIOHN_05298	KMJKGGHA_00668	CGDAAFPO_00441	KCKOMHIO_01696	KJJDDNMC_06384	BJLLLJKJ_06775	JMHKJALJ_01201	JNMGIFIK_05050	AGKIMEDE_05327	DDBIDOAO_06691	MCAEBMOJ_03761	GKFEOIKI_00330	HIBOFPIG_02665	JGIPFBDA_01431	DHFOIPCI_04473	ADKPNDDD_01882	JFIFBHGF_05471	ELINPOGI_02402	ELADGCIG_01332	EANIBDIK_06229
group_8168: NHDIEHOJ_05115	DAFEIOHN_06109	AGKIMEDE_06153	KMJKGGHA_01567	DDBIDOAO_05849	CGDAAFPO_01301	MCAEBMOJ_04609	KCKOMHIO_02577	GKFEOIKI_01177	KJJDDNMC_05539	HIBOFPIG_03514	BJLLLJKJ_05925	JGIPFBDA_00750	DHFOIPCI_05328	ADKPNDDD_02732	JFIFBHGF_06339	ELINPOGI_03241	ELADGCIG_00454	JMHKJALJ_00359	JNMGIFIK_04210	EANIBDIK_05387
group_5745: NHDIEHOJ_01633	DAFEIOHN_01957	AGKIMEDE_01861	KMJKGGHA_03326	DDBIDOAO_02254	CGDAAFPO_04806	MCAEBMOJ_01568	KCKOMHIO_05273	GKFEOIKI_07173	KJJDDNMC_01571	HIBOFPIG_05712	BJLLLJKJ_03040	JGIPFBDA_05125	DHFOIPCI_02044	ADKPNDDD_04179	JFIFBHGF_01564	ELINPOGI_04704	ELADGCIG_04934	JMHKJALJ_05006	JNMGIFIK_01454	EANIBDIK_01681
clpP_3: NHDIEHOJ_03407	DAFEIOHN_00110	AGKIMEDE_03628	KMJKGGHA_01643	DDBIDOAO_00110	CGDAAFPO_06718	MCAEBMOJ_03316	KCKOMHIO_03369	GKFEOIKI_05381	KJJDDNMC_03521	HIBOFPIG_07186	BJLLLJKJ_01211	JGIPFBDA_03279	DHFOIPCI_00094	ADKPNDDD_05967	JFIFBHGF_03417	ELINPOGI_06474	ELADGCIG_03201	JMHKJALJ_06762	JNMGIFIK_00109	EANIBDIK_03351
envZ: NHDIEHOJ_02559	DAFEIOHN_00985	AGKIMEDE_02764	KMJKGGHA_02494	DDBIDOAO_01039	CGDAAFPO_05733	MCAEBMOJ_02413	KCKOMHIO_04226	GKFEOIKI_02571	KJJDDNMC_02580	HIBOFPIG_01995	BJLLLJKJ_00294	JGIPFBDA_04128	DHFOIPCI_00954	ADKPNDDD_07039	JFIFBHGF_02567	ELINPOGI_00175	ELADGCIG_04037	JMHKJALJ_03901	JNMGIFIK_02647	EANIBDIK_00525
rspR_1: NHDIEHOJ_02769	DAFEIOHN_00768	AGKIMEDE_02980	KMJKGGHA_02282	DDBIDOAO_00826	CGDAAFPO_05942	MCAEBMOJ_02621	KCKOMHIO_04011	GKFEOIKI_02787	KJJDDNMC_02791	HIBOFPIG_01779	BJLLLJKJ_00507	JGIPFBDA_03916	DHFOIPCI_00741	ADKPNDDD_06823	JFIFBHGF_02779	ELINPOGI_00387	ELADGCIG_03850	JMHKJALJ_03678	JNMGIFIK_00758	EANIBDIK_00306
hisZ: NHDIEHOJ_00852	DAFEIOHN_02741	AGKIMEDE_00984	KMJKGGHA_04107	DDBIDOAO_03117	CGDAAFPO_04023	MCAEBMOJ_00785	KCKOMHIO_06134	GKFEOIKI_06391	KJJDDNMC_00787	HIBOFPIG_04928	BJLLLJKJ_02184	JGIPFBDA_05908	DHFOIPCI_02911	ADKPNDDD_04962	JFIFBHGF_00782	ELINPOGI_05489	ELADGCIG_05725	JMHKJALJ_05859	JNMGIFIK_03047	EANIBDIK_02461
rbsC_7: NHDIEHOJ_06256	DAFEIOHN_04994	AGKIMEDE_05025	KMJKGGHA_00366	DDBIDOAO_06988	CGDAAFPO_00136	MCAEBMOJ_03454	KCKOMHIO_01399	GKFEOIKI_00029	KJJDDNMC_06685	HIBOFPIG_02364	BJLLLJKJ_07069	JGIPFBDA_01135	DHFOIPCI_04175	ADKPNDDD_01581	JFIFBHGF_05175	ELINPOGI_02102	ELADGCIG_01634	JMHKJALJ_01514	JNMGIFIK_05351	EANIBDIK_06526
group_6849: NHDIEHOJ_02988	DAFEIOHN_00550	AGKIMEDE_03204	KMJKGGHA_02064	DDBIDOAO_00538	CGDAAFPO_06212	MCAEBMOJ_02891	KCKOMHIO_03789	GKFEOIKI_04957	KJJDDNMC_03076	HIBOFPIG_06762	BJLLLJKJ_00785	JGIPFBDA_03697	DHFOIPCI_00522	ADKPNDDD_06391	JFIFBHGF_02999	ELINPOGI_06900	ELADGCIG_03631	JMHKJALJ_03390	JNMGIFIK_00539	EANIBDIK_00086
group_5496: NHDIEHOJ_01307	DAFEIOHN_02279	AGKIMEDE_01530	KMJKGGHA_03656	DDBIDOAO_02581	CGDAAFPO_04477	MCAEBMOJ_01238	KCKOMHIO_05601	GKFEOIKI_06847	KJJDDNMC_01242	HIBOFPIG_05384	BJLLLJKJ_02712	JGIPFBDA_05454	DHFOIPCI_02374	ADKPNDDD_04505	JFIFBHGF_01235	ELINPOGI_05031	ELADGCIG_05266	JMHKJALJ_05325	JNMGIFIK_01104	EANIBDIK_02008
ytnP_1: NHDIEHOJ_02825	DAFEIOHN_00711	AGKIMEDE_03036	KMJKGGHA_02226	DDBIDOAO_00770	MCAEBMOJ_02677	KCKOMHIO_03951	GKFEOIKI_02843	KJJDDNMC_02848	HIBOFPIG_01723	BJLLLJKJ_00563	JGIPFBDA_03859	DHFOIPCI_00685	ADKPNDDD_06767	JFIFBHGF_02836	ELINPOGI_00443	ELADGCIG_03793	JMHKJALJ_03621	JNMGIFIK_00702	EANIBDIK_00249	CGDAAFPO_06000
group_4507: NHDIEHOJ_00095	DAFEIOHN_03476	AGKIMEDE_00262	KMJKGGHA_04817	DDBIDOAO_03815	CGDAAFPO_03213	MCAEBMOJ_00096	KCKOMHIO_06915	GKFEOIKI_05582	KJJDDNMC_00094	HIBOFPIG_04119	BJLLLJKJ_01413	JGIPFBDA_06595	DHFOIPCI_03677	ADKPNDDD_05766	JFIFBHGF_00095	ELINPOGI_06272	ELADGCIG_06414	JMHKJALJ_06559	JNMGIFIK_03777	EANIBDIK_03150
prfB: NHDIEHOJ_01412	DAFEIOHN_02181	AGKIMEDE_01635	KMJKGGHA_03551	DDBIDOAO_02479	CGDAAFPO_04580	MCAEBMOJ_01342	KCKOMHIO_05500	GKFEOIKI_06948	KJJDDNMC_01347	HIBOFPIG_05487	BJLLLJKJ_02814	JGIPFBDA_05349	DHFOIPCI_02272	ADKPNDDD_04404	JFIFBHGF_01340	ELINPOGI_04929	ELADGCIG_05161	JMHKJALJ_05227	JNMGIFIK_01229	EANIBDIK_01904
cyoD: NHDIEHOJ_05991	KMJKGGHA_00629	GKFEOIKI_00294	KJJDDNMC_06422	HIBOFPIG_02629	JGIPFBDA_01394	ADKPNDDD_01846	JFIFBHGF_05434	ELINPOGI_02365	EANIBDIK_06265	DAFEIOHN_05261	AGKIMEDE_05290	DDBIDOAO_06726	CGDAAFPO_00403	MCAEBMOJ_03726	KCKOMHIO_01659	BJLLLJKJ_06810	DHFOIPCI_04438	ELADGCIG_01369	JMHKJALJ_01238	JNMGIFIK_05086
group_6148: NHDIEHOJ_02124	DAFEIOHN_01414	AGKIMEDE_02418	KMJKGGHA_02841	DDBIDOAO_01616	CGDAAFPO_05386	MCAEBMOJ_02071	KCKOMHIO_04632	GKFEOIKI_01844	KJJDDNMC_02154	HIBOFPIG_06367	BJLLLJKJ_03675	JGIPFBDA_04476	DHFOIPCI_01476	ADKPNDDD_03524	JFIFBHGF_02213	ELINPOGI_04153	ELADGCIG_04386	JMHKJALJ_04328	JNMGIFIK_02152	EANIBDIK_00872
group_6957: NHDIEHOJ_03111	DAFEIOHN_00427	AGKIMEDE_03328	KMJKGGHA_01940	DDBIDOAO_00411	CGDAAFPO_06336	MCAEBMOJ_03016	KCKOMHIO_03665	GKFEOIKI_05083	KJJDDNMC_03200	HIBOFPIG_06888	BJLLLJKJ_00912	JGIPFBDA_03574	DHFOIPCI_00395	ADKPNDDD_06265	JFIFBHGF_03122	ELINPOGI_06773	ELADGCIG_03507	JMHKJALJ_07060	JNMGIFIK_00412	EANIBDIK_03647
group_6850: NHDIEHOJ_02989	DAFEIOHN_00549	AGKIMEDE_03205	KMJKGGHA_02063	DDBIDOAO_00537	CGDAAFPO_06213	MCAEBMOJ_02892	KCKOMHIO_03788	GKFEOIKI_04958	KJJDDNMC_03077	HIBOFPIG_06763	BJLLLJKJ_00786	JGIPFBDA_03696	DHFOIPCI_00521	ADKPNDDD_06390	JFIFBHGF_03000	ELINPOGI_06899	ELADGCIG_03630	JMHKJALJ_03389	JNMGIFIK_00538	EANIBDIK_00085
mdtC_1: NHDIEHOJ_02681	DAFEIOHN_00857	AGKIMEDE_02888	KMJKGGHA_02373	DDBIDOAO_00914	CGDAAFPO_05855	MCAEBMOJ_02534	KCKOMHIO_04100	GKFEOIKI_02698	KJJDDNMC_02701	HIBOFPIG_01868	BJLLLJKJ_00420	JGIPFBDA_04006	DHFOIPCI_00828	ADKPNDDD_06912	JFIFBHGF_02689	ELINPOGI_00300	ELADGCIG_03916	JMHKJALJ_03773	JNMGIFIK_00846	EANIBDIK_00400
cfa_2: NHDIEHOJ_00289	DAFEIOHN_03287	AGKIMEDE_00457	KMJKGGHA_04620	DDBIDOAO_03617	CGDAAFPO_03413	MCAEBMOJ_00288	KCKOMHIO_06721	GKFEOIKI_05790	KJJDDNMC_00293	HIBOFPIG_04327	BJLLLJKJ_01618	JGIPFBDA_06398	DHFOIPCI_03471	ADKPNDDD_05558	JFIFBHGF_00292	ELINPOGI_06067	ELADGCIG_06217	JMHKJALJ_06363	JNMGIFIK_03578	EANIBDIK_02953
dkgB_1: NHDIEHOJ_01033	DAFEIOHN_02556	AGKIMEDE_01165	KMJKGGHA_03925	DDBIDOAO_02931	CGDAAFPO_04206	MCAEBMOJ_00966	KCKOMHIO_05952	GKFEOIKI_06573	KJJDDNMC_00967	HIBOFPIG_05110	BJLLLJKJ_02366	JGIPFBDA_05727	DHFOIPCI_02728	ADKPNDDD_04779	JFIFBHGF_00962	ELINPOGI_05304	ELADGCIG_05543	JMHKJALJ_05674	JNMGIFIK_02863	EANIBDIK_02280
group_6609: NHDIEHOJ_02696	DAFEIOHN_00842	AGKIMEDE_02903	KMJKGGHA_02358	DDBIDOAO_00899	CGDAAFPO_05870	MCAEBMOJ_02549	KCKOMHIO_04085	GKFEOIKI_02713	KJJDDNMC_02716	HIBOFPIG_01853	BJLLLJKJ_00435	JGIPFBDA_03991	DHFOIPCI_00813	ADKPNDDD_06897	JFIFBHGF_02704	ELINPOGI_00315	ELADGCIG_03901	JMHKJALJ_03758	JNMGIFIK_00831	EANIBDIK_00385
ves: NHDIEHOJ_02933	DAFEIOHN_00603	AGKIMEDE_03150	KMJKGGHA_02118	DDBIDOAO_00661	CGDAAFPO_06112	MCAEBMOJ_02785	KCKOMHIO_03842	GKFEOIKI_02952	KJJDDNMC_02956	HIBOFPIG_01614	BJLLLJKJ_00672	JGIPFBDA_03751	DHFOIPCI_00576	ADKPNDDD_06658	JFIFBHGF_02944	ELINPOGI_00552	ELADGCIG_03685	JMHKJALJ_03445	JNMGIFIK_00593	EANIBDIK_00140
blaP_1: NHDIEHOJ_01047	DAFEIOHN_02542	AGKIMEDE_01179	KMJKGGHA_03911	DDBIDOAO_02917	CGDAAFPO_04220	MCAEBMOJ_00980	KCKOMHIO_05938	GKFEOIKI_06587	KJJDDNMC_00981	HIBOFPIG_05124	BJLLLJKJ_02380	JGIPFBDA_05713	DHFOIPCI_02714	ADKPNDDD_04765	JFIFBHGF_00976	ELINPOGI_05290	ELADGCIG_05529	JMHKJALJ_05660	JNMGIFIK_02849	EANIBDIK_02266
mftC: NHDIEHOJ_04911	DAFEIOHN_06314	AGKIMEDE_06349	KMJKGGHA_00173	DDBIDOAO_05657	CGDAAFPO_01504	MCAEBMOJ_04812	KCKOMHIO_02777	GKFEOIKI_01384	KJJDDNMC_05339	HIBOFPIG_03721	BJLLLJKJ_05731	JGIPFBDA_00950	DHFOIPCI_05524	ADKPNDDD_02939	JFIFBHGF_06539	ELINPOGI_03463	ELADGCIG_00251	JMHKJALJ_00154	JNMGIFIK_04016	EANIBDIK_05192
ribD: NHDIEHOJ_01285	DAFEIOHN_02300	AGKIMEDE_01510	KMJKGGHA_03676	DDBIDOAO_02601	CGDAAFPO_04457	MCAEBMOJ_01218	KCKOMHIO_05621	GKFEOIKI_06827	KJJDDNMC_01222	HIBOFPIG_05364	BJLLLJKJ_02692	JGIPFBDA_05474	DHFOIPCI_02394	ADKPNDDD_04525	JFIFBHGF_01215	ELINPOGI_05051	ELADGCIG_05286	JMHKJALJ_05344	JNMGIFIK_01007	EANIBDIK_02028
egtC: NHDIEHOJ_00368	DAFEIOHN_03209	AGKIMEDE_00536	KMJKGGHA_04542	DDBIDOAO_03539	CGDAAFPO_03493	MCAEBMOJ_00367	KCKOMHIO_06642	GKFEOIKI_05869	KJJDDNMC_00375	HIBOFPIG_04406	BJLLLJKJ_01699	JGIPFBDA_06320	DHFOIPCI_03393	ADKPNDDD_05480	JFIFBHGF_00370	ELINPOGI_05974	ELADGCIG_06139	JMHKJALJ_06285	JNMGIFIK_03499	EANIBDIK_02875
mrpE: NHDIEHOJ_01062	DAFEIOHN_02526	AGKIMEDE_01194	KMJKGGHA_03896	DDBIDOAO_02900	CGDAAFPO_04236	MCAEBMOJ_00995	KCKOMHIO_05923	GKFEOIKI_06603	KJJDDNMC_00996	HIBOFPIG_05140	BJLLLJKJ_02396	JGIPFBDA_05698	DHFOIPCI_02698	ADKPNDDD_04749	JFIFBHGF_00991	ELINPOGI_05274	ELADGCIG_05514	JMHKJALJ_05645	JNMGIFIK_02832	EANIBDIK_02251
proA_2: NHDIEHOJ_01884	DAFEIOHN_01655	AGKIMEDE_02177	KMJKGGHA_03080	DDBIDOAO_01856	CGDAAFPO_05074	MCAEBMOJ_01827	KCKOMHIO_04935	GKFEOIKI_02083	KJJDDNMC_01853	HIBOFPIG_06127	BJLLLJKJ_03435	JGIPFBDA_04776	DHFOIPCI_01715	ADKPNDDD_03766	JFIFBHGF_01912	ELINPOGI_04393	ELADGCIG_04687	JMHKJALJ_04606	JNMGIFIK_01850	EANIBDIK_01251
gabD_2: NHDIEHOJ_05124	AGKIMEDE_06144	KMJKGGHA_01558	DDBIDOAO_05858	GKFEOIKI_01168	KJJDDNMC_05548	HIBOFPIG_03504	BJLLLJKJ_05934	JGIPFBDA_00741	DHFOIPCI_05319	ADKPNDDD_02723	JFIFBHGF_06330	ELINPOGI_03232	ELADGCIG_00463	JNMGIFIK_04219	EANIBDIK_05396	DAFEIOHN_06100	CGDAAFPO_01292	MCAEBMOJ_04600	KCKOMHIO_02568	JMHKJALJ_00368
gdhI: NHDIEHOJ_00302	DAFEIOHN_03274	AGKIMEDE_00470	KMJKGGHA_04607	DDBIDOAO_03604	CGDAAFPO_03426	MCAEBMOJ_00301	KCKOMHIO_06708	GKFEOIKI_05803	KJJDDNMC_00309	HIBOFPIG_04340	BJLLLJKJ_01631	JGIPFBDA_06385	DHFOIPCI_03458	ADKPNDDD_05545	JFIFBHGF_00305	ELINPOGI_06054	ELADGCIG_06204	JMHKJALJ_06350	JNMGIFIK_03565	EANIBDIK_02940
menG_3: NHDIEHOJ_05145	DAFEIOHN_06079	AGKIMEDE_06123	KMJKGGHA_01537	DDBIDOAO_05879	CGDAAFPO_01271	MCAEBMOJ_04579	KCKOMHIO_02547	GKFEOIKI_01147	KJJDDNMC_05569	HIBOFPIG_03483	BJLLLJKJ_05955	JGIPFBDA_00720	DHFOIPCI_05298	ADKPNDDD_02702	JFIFBHGF_06309	ELINPOGI_03211	ELADGCIG_00484	JMHKJALJ_00389	JNMGIFIK_04240	EANIBDIK_05417
tsaC1: NHDIEHOJ_01807	DAFEIOHN_01736	AGKIMEDE_02100	KMJKGGHA_03157	DDBIDOAO_01934	CGDAAFPO_04974	MCAEBMOJ_01750	KCKOMHIO_05015	GKFEOIKI_02161	KJJDDNMC_01775	HIBOFPIG_06049	BJLLLJKJ_03356	JGIPFBDA_04854	DHFOIPCI_01793	ADKPNDDD_03844	JFIFBHGF_01834	ELINPOGI_04471	ELADGCIG_04765	JMHKJALJ_04780	JNMGIFIK_01772	EANIBDIK_01331
aidB: NHDIEHOJ_01387	DAFEIOHN_02203	AGKIMEDE_01611	KMJKGGHA_03576	DDBIDOAO_02501	CGDAAFPO_04558	MCAEBMOJ_01318	KCKOMHIO_05522	GKFEOIKI_06926	KJJDDNMC_01322	HIBOFPIG_05465	BJLLLJKJ_02792	JGIPFBDA_05374	DHFOIPCI_02294	ADKPNDDD_04426	JFIFBHGF_01315	ELINPOGI_04951	ELADGCIG_05186	JMHKJALJ_05249	JNMGIFIK_01207	EANIBDIK_01928
group_7745: NHDIEHOJ_04356	DAFEIOHN_04444	AGKIMEDE_04730	KMJKGGHA_06006	DDBIDOAO_04675	CGDAAFPO_02024	MCAEBMOJ_05978	KCKOMHIO_00684	GKFEOIKI_03919	KJJDDNMC_04714	HIBOFPIG_00109	BJLLLJKJ_04659	JGIPFBDA_02297	DHFOIPCI_06455	ADKPNDDD_00923	JFIFBHGF_04291	ELINPOGI_01434	ELADGCIG_02594	JMHKJALJ_02119	JNMGIFIK_06466	EANIBDIK_04423
dppB_7: NHDIEHOJ_06351	DAFEIOHN_06397	AGKIMEDE_06442	KMJKGGHA_00269	DDBIDOAO_05564	CGDAAFPO_01585	MCAEBMOJ_04905	KCKOMHIO_02869	GKFEOIKI_01466	KJJDDNMC_05246	HIBOFPIG_03803	BJLLLJKJ_05647	JGIPFBDA_01042	DHFOIPCI_05616	ADKPNDDD_03021	JFIFBHGF_06631	ELINPOGI_03555	ELADGCIG_00158	JMHKJALJ_00074	JNMGIFIK_03934	EANIBDIK_05100
group_5310: NHDIEHOJ_01072	DAFEIOHN_02516	AGKIMEDE_01204	KMJKGGHA_03886	DDBIDOAO_02890	CGDAAFPO_04246	MCAEBMOJ_01005	KCKOMHIO_05913	GKFEOIKI_06613	KJJDDNMC_01006	HIBOFPIG_05150	BJLLLJKJ_02406	JGIPFBDA_05688	DHFOIPCI_02688	ADKPNDDD_04739	JFIFBHGF_01001	ELINPOGI_05264	ELADGCIG_05504	JMHKJALJ_05635	JNMGIFIK_02822	EANIBDIK_02241
upp: NHDIEHOJ_00142	DAFEIOHN_03430	AGKIMEDE_00308	KMJKGGHA_04770	DDBIDOAO_03768	CGDAAFPO_03261	MCAEBMOJ_00143	KCKOMHIO_06869	GKFEOIKI_05630	KJJDDNMC_00143	HIBOFPIG_04168	BJLLLJKJ_01460	JGIPFBDA_06546	DHFOIPCI_03630	ADKPNDDD_05718	JFIFBHGF_00144	ELINPOGI_06225	ELADGCIG_06365	JMHKJALJ_06513	JNMGIFIK_03730	EANIBDIK_03101
dhaK_1: NHDIEHOJ_05013	DAFEIOHN_06213	AGKIMEDE_06248	KMJKGGHA_00072	DDBIDOAO_05756	CGDAAFPO_01403	MCAEBMOJ_04712	KCKOMHIO_02678	GKFEOIKI_01281	KJJDDNMC_05437	HIBOFPIG_03618	BJLLLJKJ_05830	JGIPFBDA_00851	DHFOIPCI_05424	ADKPNDDD_02836	JFIFBHGF_06440	ELINPOGI_03363	ELADGCIG_00353	JMHKJALJ_00253	JNMGIFIK_04115	EANIBDIK_05291
garB: NHDIEHOJ_01973	DAFEIOHN_01565	AGKIMEDE_02267	KMJKGGHA_02992	DDBIDOAO_01767	CGDAAFPO_05163	MCAEBMOJ_01915	KCKOMHIO_04846	GKFEOIKI_01994	KJJDDNMC_01940	HIBOFPIG_06216	BJLLLJKJ_03523	JGIPFBDA_04688	DHFOIPCI_01626	ADKPNDDD_03677	JFIFBHGF_02000	ELINPOGI_04304	ELADGCIG_04599	JMHKJALJ_04516	JNMGIFIK_01938	EANIBDIK_01164
zur: NHDIEHOJ_02030	DAFEIOHN_01508	AGKIMEDE_02324	KMJKGGHA_02935	DDBIDOAO_01710	CGDAAFPO_05292	MCAEBMOJ_01972	KCKOMHIO_04726	GKFEOIKI_01937	KJJDDNMC_02060	HIBOFPIG_06274	BJLLLJKJ_03581	JGIPFBDA_04570	DHFOIPCI_01569	ADKPNDDD_03618	JFIFBHGF_02119	ELINPOGI_04247	ELADGCIG_04481	JMHKJALJ_04421	JNMGIFIK_02059	EANIBDIK_00966
group_5236: NHDIEHOJ_00983	DAFEIOHN_02607	AGKIMEDE_01115	KMJKGGHA_03975	DDBIDOAO_02982	CGDAAFPO_04156	MCAEBMOJ_00916	KCKOMHIO_06003	GKFEOIKI_06522	KJJDDNMC_00918	HIBOFPIG_05059	BJLLLJKJ_02315	JGIPFBDA_05776	DHFOIPCI_02779	ADKPNDDD_04830	JFIFBHGF_00913	ELINPOGI_05355	ELADGCIG_05593	JMHKJALJ_05725	JNMGIFIK_02914	EANIBDIK_02329
kanE_1: NHDIEHOJ_01663	DAFEIOHN_01927	AGKIMEDE_01890	KMJKGGHA_03297	DDBIDOAO_02225	CGDAAFPO_04835	MCAEBMOJ_01598	KCKOMHIO_05151	GKFEOIKI_07202	KJJDDNMC_01634	HIBOFPIG_05741	BJLLLJKJ_03069	JGIPFBDA_05062	DHFOIPCI_02015	ADKPNDDD_04150	JFIFBHGF_01627	ELINPOGI_04675	ELADGCIG_04905	JMHKJALJ_04977	JNMGIFIK_01483	EANIBDIK_01617
yurK_1: NHDIEHOJ_05966	DAFEIOHN_05286	AGKIMEDE_05315	KMJKGGHA_00656	DDBIDOAO_06703	CGDAAFPO_00429	MCAEBMOJ_03749	KCKOMHIO_01684	KJJDDNMC_06396	BJLLLJKJ_06787	JGIPFBDA_01419	DHFOIPCI_04461	JFIFBHGF_05459	ELADGCIG_01344	JMHKJALJ_01213	JNMGIFIK_05062	EANIBDIK_06241	GKFEOIKI_00318	HIBOFPIG_02653	ADKPNDDD_01870	ELINPOGI_02390
ohrB_1: NHDIEHOJ_01029	DAFEIOHN_02560	AGKIMEDE_01161	KMJKGGHA_03929	DDBIDOAO_02935	CGDAAFPO_04202	MCAEBMOJ_00962	KCKOMHIO_05956	GKFEOIKI_06569	KJJDDNMC_00963	HIBOFPIG_05106	BJLLLJKJ_02362	JGIPFBDA_05731	DHFOIPCI_02732	ADKPNDDD_04783	JFIFBHGF_00958	ELINPOGI_05308	ELADGCIG_05547	JMHKJALJ_05678	JNMGIFIK_02867	EANIBDIK_02284
puuB_4: NHDIEHOJ_02823	DAFEIOHN_00714	AGKIMEDE_03034	DDBIDOAO_00772	CGDAAFPO_05997	MCAEBMOJ_02675	KCKOMHIO_03956	GKFEOIKI_02841	KJJDDNMC_02846	HIBOFPIG_01725	BJLLLJKJ_00561	JGIPFBDA_03862	DHFOIPCI_00687	ADKPNDDD_06769	JFIFBHGF_02833	ELINPOGI_00441	ELADGCIG_03796	JMHKJALJ_03624	JNMGIFIK_00704	EANIBDIK_00251	KMJKGGHA_02228
coaE: NHDIEHOJ_00008	DAFEIOHN_03563	AGKIMEDE_00176	KMJKGGHA_04906	DDBIDOAO_03902	CGDAAFPO_03128	MCAEBMOJ_00007	KCKOMHIO_07002	GKFEOIKI_05496	KJJDDNMC_00008	HIBOFPIG_04030	BJLLLJKJ_01326	JGIPFBDA_06682	DHFOIPCI_03764	ADKPNDDD_05852	JFIFBHGF_00008	ELINPOGI_06359	ELADGCIG_06500	JMHKJALJ_06647	JNMGIFIK_03864	EANIBDIK_03236
luxR_2: NHDIEHOJ_00682	DAFEIOHN_02893	AGKIMEDE_00813	KMJKGGHA_04278	DDBIDOAO_03276	CGDAAFPO_03821	MCAEBMOJ_00630	KCKOMHIO_06291	GKFEOIKI_06233	KJJDDNMC_00639	HIBOFPIG_04770	BJLLLJKJ_02024	JGIPFBDA_06055	DHFOIPCI_03069	ADKPNDDD_05120	JFIFBHGF_00635	ELINPOGI_05647	ELADGCIG_05872	JMHKJALJ_06021	JNMGIFIK_03207	EANIBDIK_02608
tsr_2: NHDIEHOJ_00427	DAFEIOHN_03150	AGKIMEDE_00595	KMJKGGHA_04483	DDBIDOAO_03480	CGDAAFPO_03552	MCAEBMOJ_00426	KCKOMHIO_06583	GKFEOIKI_05928	KJJDDNMC_00434	HIBOFPIG_04465	BJLLLJKJ_01758	JGIPFBDA_06261	DHFOIPCI_03334	ADKPNDDD_05421	JFIFBHGF_00429	ELINPOGI_05914	ELADGCIG_06080	JMHKJALJ_06221	JNMGIFIK_03440	EANIBDIK_02816
afr_4: NHDIEHOJ_05055	DAFEIOHN_06170	AGKIMEDE_06206	KMJKGGHA_00031	DDBIDOAO_05795	CGDAAFPO_01361	MCAEBMOJ_04670	KCKOMHIO_02638	GKFEOIKI_01238	KJJDDNMC_05479	HIBOFPIG_03575	BJLLLJKJ_05872	JGIPFBDA_00810	DHFOIPCI_05385	ADKPNDDD_02793	JFIFBHGF_06399	ELINPOGI_03299	ELADGCIG_00394	JMHKJALJ_00296	JNMGIFIK_04157	EANIBDIK_05334
group_7146: NHDIEHOJ_03329	DAFEIOHN_00206	AGKIMEDE_03550	KMJKGGHA_01721	DDBIDOAO_00189	CGDAAFPO_06559	MCAEBMOJ_03238	KCKOMHIO_03447	GKFEOIKI_05302	KJJDDNMC_03442	HIBOFPIG_07107	BJLLLJKJ_01132	JGIPFBDA_03358	DHFOIPCI_00175	ADKPNDDD_06046	JFIFBHGF_03339	ELINPOGI_06554	ELADGCIG_03279	JMHKJALJ_06840	JNMGIFIK_00188	EANIBDIK_03430
yciC_1: NHDIEHOJ_03100	DAFEIOHN_00438	AGKIMEDE_03317	KMJKGGHA_01951	DDBIDOAO_00422	CGDAAFPO_06325	MCAEBMOJ_03005	KCKOMHIO_03676	GKFEOIKI_05072	KJJDDNMC_03189	HIBOFPIG_06877	BJLLLJKJ_00901	JGIPFBDA_03585	DHFOIPCI_00406	ADKPNDDD_06276	JFIFBHGF_03111	ELINPOGI_06784	ELADGCIG_03518	JMHKJALJ_07071	JNMGIFIK_00423	EANIBDIK_03658
cysQ_2: NHDIEHOJ_05452	KMJKGGHA_01177	DDBIDOAO_06174	KCKOMHIO_02217	GKFEOIKI_00846	KJJDDNMC_05879	HIBOFPIG_03181	BJLLLJKJ_06256	JGIPFBDA_00437	DHFOIPCI_04990	ADKPNDDD_02400	JFIFBHGF_06026	ELINPOGI_02909	ELADGCIG_00824	JMHKJALJ_00635	JNMGIFIK_04547	EANIBDIK_05721	DAFEIOHN_05817	AGKIMEDE_05839	CGDAAFPO_00965	MCAEBMOJ_04274
sucB_1: NHDIEHOJ_03288	DAFEIOHN_00249	AGKIMEDE_03509	KMJKGGHA_01763	DDBIDOAO_00231	CGDAAFPO_06517	MCAEBMOJ_03197	KCKOMHIO_03488	GKFEOIKI_05261	KJJDDNMC_03400	HIBOFPIG_07066	BJLLLJKJ_01091	JGIPFBDA_03399	DHFOIPCI_00216	ADKPNDDD_06087	JFIFBHGF_03298	ELINPOGI_06595	ELADGCIG_03321	JMHKJALJ_06881	JNMGIFIK_00231	EANIBDIK_03471
rspR_6: NHDIEHOJ_06347	DAFEIOHN_06401	AGKIMEDE_06446	KMJKGGHA_00273	DDBIDOAO_05560	CGDAAFPO_01589	MCAEBMOJ_04909	KCKOMHIO_02873	GKFEOIKI_01470	KJJDDNMC_05242	HIBOFPIG_03807	BJLLLJKJ_05643	JGIPFBDA_01046	DHFOIPCI_05620	ADKPNDDD_03025	JFIFBHGF_06635	ELINPOGI_03559	ELADGCIG_00154	JMHKJALJ_00070	JNMGIFIK_03930	EANIBDIK_05096
gph_2: NHDIEHOJ_01976	DAFEIOHN_01562	AGKIMEDE_02270	KMJKGGHA_02989	DDBIDOAO_01764	CGDAAFPO_05166	MCAEBMOJ_01918	KCKOMHIO_04843	GKFEOIKI_01991	KJJDDNMC_01943	HIBOFPIG_06219	BJLLLJKJ_03526	JGIPFBDA_04685	DHFOIPCI_01623	ADKPNDDD_03674	JFIFBHGF_02003	ELINPOGI_04301	ELADGCIG_04596	JMHKJALJ_04513	JNMGIFIK_01941	EANIBDIK_01161
nbaC: NHDIEHOJ_00088	DAFEIOHN_03483	AGKIMEDE_00255	KMJKGGHA_04824	DDBIDOAO_03822	CGDAAFPO_03207	MCAEBMOJ_00089	KCKOMHIO_06922	GKFEOIKI_05576	KJJDDNMC_00087	HIBOFPIG_04112	BJLLLJKJ_01406	JGIPFBDA_06602	DHFOIPCI_03684	ADKPNDDD_05772	JFIFBHGF_00088	ELINPOGI_06279	ELADGCIG_06421	JMHKJALJ_06566	JNMGIFIK_03784	EANIBDIK_03157
ecfG_3: NHDIEHOJ_03064	DAFEIOHN_00474	AGKIMEDE_03281	KMJKGGHA_01988	DDBIDOAO_00459	CGDAAFPO_06289	MCAEBMOJ_02969	KCKOMHIO_03712	GKFEOIKI_05036	KJJDDNMC_03152	HIBOFPIG_06841	BJLLLJKJ_00864	JGIPFBDA_03621	DHFOIPCI_00443	ADKPNDDD_06312	JFIFBHGF_03075	ELINPOGI_06821	ELADGCIG_03554	JMHKJALJ_07107	JNMGIFIK_00460	EANIBDIK_00010
group_13365: BJLLLJKJ_03467	NHDIEHOJ_01915	DAFEIOHN_01624	AGKIMEDE_02210	KMJKGGHA_03049	DDBIDOAO_01823	CGDAAFPO_05105	MCAEBMOJ_01859	KCKOMHIO_04903	GKFEOIKI_02051	KJJDDNMC_01884	HIBOFPIG_06159	JGIPFBDA_04745	DHFOIPCI_01683	ADKPNDDD_03734	JFIFBHGF_01943	ELINPOGI_04360	ELADGCIG_04656	JMHKJALJ_04574	JNMGIFIK_01882	EANIBDIK_01220
traG_1: NHDIEHOJ_04070	DAFEIOHN_04305	AGKIMEDE_04581	CGDAAFPO_02134	MCAEBMOJ_06087	KCKOMHIO_00567	KJJDDNMC_03631	JGIPFBDA_02440	JFIFBHGF_04434	JMHKJALJ_02384	EANIBDIK_04250	KMJKGGHA_05863	ELADGCIG_02449	DDBIDOAO_04776	GKFEOIKI_04022	HIBOFPIG_01568	BJLLLJKJ_04555	DHFOIPCI_06558	ADKPNDDD_00822	ELINPOGI_01536	JNMGIFIK_06361
tsaB: NHDIEHOJ_00413	AGKIMEDE_00581	KMJKGGHA_04497	DDBIDOAO_03494	CGDAAFPO_03538	MCAEBMOJ_00412	KCKOMHIO_06597	GKFEOIKI_05914	KJJDDNMC_00420	HIBOFPIG_04451	BJLLLJKJ_01744	JGIPFBDA_06275	DHFOIPCI_03348	ADKPNDDD_05435	JFIFBHGF_00415	ELINPOGI_05928	ELADGCIG_06094	JMHKJALJ_06235	JNMGIFIK_03454	EANIBDIK_02830	DAFEIOHN_03164
divK_3: NHDIEHOJ_05059	DAFEIOHN_06166	AGKIMEDE_06202	KMJKGGHA_00027	DDBIDOAO_05799	CGDAAFPO_01357	MCAEBMOJ_04666	KCKOMHIO_02633	GKFEOIKI_01234	KJJDDNMC_05483	HIBOFPIG_03571	BJLLLJKJ_05876	JGIPFBDA_00806	DHFOIPCI_05381	ADKPNDDD_02789	JFIFBHGF_06395	ELINPOGI_03295	ELADGCIG_00398	JMHKJALJ_00300	JNMGIFIK_04161	EANIBDIK_05338
group_3397: NHDIEHOJ_04974	DAFEIOHN_06253	AGKIMEDE_06289	KMJKGGHA_00113	DDBIDOAO_05717	CGDAAFPO_01442	MCAEBMOJ_04751	KCKOMHIO_02717	GKFEOIKI_01324	BJLLLJKJ_05791	JGIPFBDA_00890	DHFOIPCI_05464	JFIFBHGF_06479	ELINPOGI_03401	JMHKJALJ_00214	JNMGIFIK_04076	EANIBDIK_05252	KJJDDNMC_05398	HIBOFPIG_03661	ADKPNDDD_02879	ELADGCIG_00313
zapE: NHDIEHOJ_03293	DAFEIOHN_00244	AGKIMEDE_03514	KMJKGGHA_01758	DDBIDOAO_00226	CGDAAFPO_06522	MCAEBMOJ_03202	KCKOMHIO_03483	GKFEOIKI_05266	KJJDDNMC_03405	HIBOFPIG_07071	BJLLLJKJ_01096	JGIPFBDA_03394	DHFOIPCI_00211	ADKPNDDD_06082	JFIFBHGF_03303	ELINPOGI_06590	ELADGCIG_03316	JMHKJALJ_06876	JNMGIFIK_00226	EANIBDIK_03466
hutI_1: NHDIEHOJ_04507	KMJKGGHA_06212	KJJDDNMC_04565	ELADGCIG_02745	DAFEIOHN_04625	AGKIMEDE_04917	DDBIDOAO_04494	CGDAAFPO_01831	MCAEBMOJ_05790	KCKOMHIO_00868	GKFEOIKI_03727	HIBOFPIG_00301	BJLLLJKJ_04840	JGIPFBDA_01930	DHFOIPCI_06267	ADKPNDDD_01117	JFIFBHGF_03923	ELINPOGI_01253	JMHKJALJ_01927	JNMGIFIK_06648	EANIBDIK_04589
group_3660: NHDIEHOJ_06328	DAFEIOHN_06420	KMJKGGHA_00292	DDBIDOAO_05541	KCKOMHIO_02893	GKFEOIKI_01489	KJJDDNMC_05223	HIBOFPIG_03826	BJLLLJKJ_05623	JGIPFBDA_01064	DHFOIPCI_05639	ADKPNDDD_03044	JFIFBHGF_06653	ELINPOGI_03578	ELADGCIG_00135	JNMGIFIK_03911	EANIBDIK_05077	AGKIMEDE_06466	CGDAAFPO_01609	MCAEBMOJ_04928	JMHKJALJ_00050
group_5104: NHDIEHOJ_00833	DAFEIOHN_02760	AGKIMEDE_00965	KMJKGGHA_04126	DDBIDOAO_03136	CGDAAFPO_04004	MCAEBMOJ_00766	KCKOMHIO_06155	GKFEOIKI_06372	KJJDDNMC_00768	HIBOFPIG_04909	BJLLLJKJ_02165	JGIPFBDA_05927	DHFOIPCI_02930	ADKPNDDD_04981	JFIFBHGF_00763	ELINPOGI_05508	ELADGCIG_05744	JMHKJALJ_05878	JNMGIFIK_03066	EANIBDIK_02480
ynjC: NHDIEHOJ_00073	DAFEIOHN_03498	AGKIMEDE_00240	KMJKGGHA_04841	DDBIDOAO_03837	CGDAAFPO_03192	MCAEBMOJ_00074	KCKOMHIO_06938	GKFEOIKI_05561	KJJDDNMC_00072	HIBOFPIG_04095	BJLLLJKJ_01391	JGIPFBDA_06617	DHFOIPCI_03699	ADKPNDDD_05787	JFIFBHGF_00073	ELINPOGI_06294	ELADGCIG_06436	JMHKJALJ_06582	JNMGIFIK_03799	EANIBDIK_03172
ftsW: NHDIEHOJ_02390	DAFEIOHN_01155	AGKIMEDE_02598	KMJKGGHA_02659	DDBIDOAO_01354	CGDAAFPO_05564	MCAEBMOJ_02248	KCKOMHIO_04453	GKFEOIKI_01587	KJJDDNMC_02414	HIBOFPIG_06623	BJLLLJKJ_03941	JGIPFBDA_04294	DHFOIPCI_01210	ADKPNDDD_03267	JFIFBHGF_02396	ELINPOGI_03888	ELADGCIG_04205	JMHKJALJ_04061	JNMGIFIK_02333	EANIBDIK_00689
cya_4: NHDIEHOJ_05694	DAFEIOHN_05573	AGKIMEDE_05593	KMJKGGHA_00931	DDBIDOAO_06422	MCAEBMOJ_04024	KCKOMHIO_01971	GKFEOIKI_00602	KJJDDNMC_06121	HIBOFPIG_02937	BJLLLJKJ_06501	JGIPFBDA_00193	DHFOIPCI_04757	ADKPNDDD_02155	JFIFBHGF_05782	ELINPOGI_02669	ELADGCIG_01067	JMHKJALJ_00875	JNMGIFIK_04787	EANIBDIK_05964	CGDAAFPO_00722
corA_2: NHDIEHOJ_00895	DAFEIOHN_02695	AGKIMEDE_01027	KMJKGGHA_04064	DDBIDOAO_03075	CGDAAFPO_04065	MCAEBMOJ_00828	KCKOMHIO_06092	GKFEOIKI_06432	KJJDDNMC_00830	HIBOFPIG_04969	BJLLLJKJ_02225	JGIPFBDA_05865	DHFOIPCI_02870	ADKPNDDD_04921	JFIFBHGF_00825	ELINPOGI_05448	ELADGCIG_05682	JMHKJALJ_05816	JNMGIFIK_03005	EANIBDIK_02418
oppC_1: NHDIEHOJ_06230	DAFEIOHN_05020	AGKIMEDE_05052	KMJKGGHA_00392	DDBIDOAO_06962	CGDAAFPO_00162	MCAEBMOJ_03480	KCKOMHIO_01425	GKFEOIKI_00055	KJJDDNMC_06659	HIBOFPIG_02390	BJLLLJKJ_07043	JGIPFBDA_01161	DHFOIPCI_04201	ADKPNDDD_01607	JFIFBHGF_05201	ELINPOGI_02128	ELADGCIG_01608	JMHKJALJ_01488	JNMGIFIK_05325	EANIBDIK_06499
fabG_18: NHDIEHOJ_04372	DAFEIOHN_04459	AGKIMEDE_04750	KMJKGGHA_06022	DDBIDOAO_04657	CGDAAFPO_02004	MCAEBMOJ_05960	KCKOMHIO_00702	GKFEOIKI_03901	KJJDDNMC_04696	HIBOFPIG_00127	BJLLLJKJ_04677	JGIPFBDA_02279	DHFOIPCI_06437	ADKPNDDD_00941	JFIFBHGF_04273	ELINPOGI_01416	ELADGCIG_02612	JMHKJALJ_02097	JNMGIFIK_06484	EANIBDIK_04439
afr_9: NHDIEHOJ_05644	DAFEIOHN_05622	AGKIMEDE_05641	KMJKGGHA_00982	DDBIDOAO_06371	CGDAAFPO_00770	MCAEBMOJ_04073	KCKOMHIO_02021	GKFEOIKI_00651	KJJDDNMC_06072	HIBOFPIG_02986	BJLLLJKJ_06451	JGIPFBDA_00242	DHFOIPCI_04798	ADKPNDDD_02204	JFIFBHGF_05831	ELINPOGI_02719	ELADGCIG_01018	JMHKJALJ_00827	JNMGIFIK_04739	EANIBDIK_05914
gltB: EANIBDIK_00032	NHDIEHOJ_03042	DAFEIOHN_00496	AGKIMEDE_03258	KMJKGGHA_02010	DDBIDOAO_00482	CGDAAFPO_06266	MCAEBMOJ_02947	KCKOMHIO_03735	GKFEOIKI_05013	KJJDDNMC_03130	HIBOFPIG_06818	BJLLLJKJ_00841	JGIPFBDA_03643	DHFOIPCI_00466	ADKPNDDD_06335	JFIFBHGF_03053	ELINPOGI_06844	ELADGCIG_03576	JMHKJALJ_07129	JNMGIFIK_00483
rplC: NHDIEHOJ_01442	DAFEIOHN_02150	AGKIMEDE_01665	KMJKGGHA_03521	DDBIDOAO_02449	CGDAAFPO_04610	MCAEBMOJ_01372	KCKOMHIO_05470	GKFEOIKI_06978	KJJDDNMC_01377	HIBOFPIG_05517	BJLLLJKJ_02844	JGIPFBDA_05319	DHFOIPCI_02242	ADKPNDDD_04374	JFIFBHGF_01370	ELINPOGI_04899	ELADGCIG_05131	JMHKJALJ_05197	JNMGIFIK_01259	EANIBDIK_01874
betB_3: NHDIEHOJ_03643	DAFEIOHN_04029	AGKIMEDE_04226	KMJKGGHA_05415	DDBIDOAO_05329	CGDAAFPO_02401	MCAEBMOJ_06433	KCKOMHIO_00181	GKFEOIKI_04675	KJJDDNMC_03956	HIBOFPIG_00910	BJLLLJKJ_04173	JGIPFBDA_02984	DHFOIPCI_06938	ADKPNDDD_00167	JFIFBHGF_05004	ELINPOGI_01899	ELADGCIG_01977	JMHKJALJ_02850	JNMGIFIK_05820	EANIBDIK_03977
xylB_3: NHDIEHOJ_02782	DAFEIOHN_00755	AGKIMEDE_02993	KMJKGGHA_02269	DDBIDOAO_00813	CGDAAFPO_05955	MCAEBMOJ_02634	KCKOMHIO_03997	GKFEOIKI_02800	KJJDDNMC_02805	HIBOFPIG_01766	BJLLLJKJ_00520	JGIPFBDA_03903	DHFOIPCI_00728	ADKPNDDD_06810	JFIFBHGF_02792	ELINPOGI_00400	ELADGCIG_03837	JMHKJALJ_03665	JNMGIFIK_00745	EANIBDIK_00293
dctM_1: NHDIEHOJ_01816	DAFEIOHN_01727	AGKIMEDE_02109	KMJKGGHA_03148	DDBIDOAO_01925	CGDAAFPO_04983	MCAEBMOJ_01759	KCKOMHIO_05005	GKFEOIKI_02152	KJJDDNMC_01784	HIBOFPIG_06058	BJLLLJKJ_03366	JGIPFBDA_04845	DHFOIPCI_01784	ADKPNDDD_03835	JFIFBHGF_01843	ELINPOGI_04462	ELADGCIG_04756	JMHKJALJ_04770	JNMGIFIK_01781	EANIBDIK_01322
group_5306: NHDIEHOJ_01067	DAFEIOHN_02521	AGKIMEDE_01199	KMJKGGHA_03891	DDBIDOAO_02895	CGDAAFPO_04241	MCAEBMOJ_01000	KCKOMHIO_05918	GKFEOIKI_06608	KJJDDNMC_01001	HIBOFPIG_05145	BJLLLJKJ_02401	JGIPFBDA_05693	DHFOIPCI_02693	ADKPNDDD_04744	JFIFBHGF_00996	ELINPOGI_05269	ELADGCIG_05509	JMHKJALJ_05640	JNMGIFIK_02827	EANIBDIK_02246
uxuA: NHDIEHOJ_05142	DAFEIOHN_06082	AGKIMEDE_06126	KMJKGGHA_01540	DDBIDOAO_05876	CGDAAFPO_01274	MCAEBMOJ_04582	KCKOMHIO_02550	GKFEOIKI_01150	KJJDDNMC_05566	HIBOFPIG_03486	BJLLLJKJ_05952	JGIPFBDA_00723	DHFOIPCI_05301	ADKPNDDD_02705	JFIFBHGF_06312	ELINPOGI_03214	ELADGCIG_00481	JMHKJALJ_00386	JNMGIFIK_04237	EANIBDIK_05414
bepF_3: NHDIEHOJ_00437	DAFEIOHN_03141	AGKIMEDE_00605	KMJKGGHA_04473	DDBIDOAO_03471	CGDAAFPO_03561	MCAEBMOJ_00436	KCKOMHIO_06574	GKFEOIKI_05937	KJJDDNMC_00444	HIBOFPIG_04474	BJLLLJKJ_01767	JGIPFBDA_06251	DHFOIPCI_03325	ADKPNDDD_05412	JFIFBHGF_00439	ELINPOGI_05905	ELADGCIG_06070	JMHKJALJ_06212	JNMGIFIK_03431	EANIBDIK_02806
fyuA: AGKIMEDE_00390	NHDIEHOJ_00223	DAFEIOHN_03350	KMJKGGHA_04688	DDBIDOAO_03685	CGDAAFPO_03343	MCAEBMOJ_00224	KCKOMHIO_06788	GKFEOIKI_05711	KJJDDNMC_00225	HIBOFPIG_04249	BJLLLJKJ_01541	JGIPFBDA_06465	DHFOIPCI_03549	ADKPNDDD_05637	JFIFBHGF_00225	ELINPOGI_06143	ELADGCIG_06284	JNMGIFIK_03646	EANIBDIK_03020	JMHKJALJ_06431
ltaE: NHDIEHOJ_03043	DAFEIOHN_00495	AGKIMEDE_03259	KMJKGGHA_02009	DDBIDOAO_00481	CGDAAFPO_06267	MCAEBMOJ_02948	KCKOMHIO_03734	GKFEOIKI_05014	KJJDDNMC_03131	HIBOFPIG_06819	BJLLLJKJ_00842	JGIPFBDA_03642	DHFOIPCI_00465	ADKPNDDD_06334	JFIFBHGF_03054	ELINPOGI_06843	ELADGCIG_03575	JMHKJALJ_07128	JNMGIFIK_00482	EANIBDIK_00031
cobB: NHDIEHOJ_02063	DAFEIOHN_01475	AGKIMEDE_02357	KMJKGGHA_02902	DDBIDOAO_01677	CGDAAFPO_05325	MCAEBMOJ_02010	KCKOMHIO_04693	GKFEOIKI_01904	KJJDDNMC_02093	HIBOFPIG_06307	BJLLLJKJ_03614	JGIPFBDA_04537	DHFOIPCI_01536	ADKPNDDD_03585	JFIFBHGF_02152	ELINPOGI_04214	ELADGCIG_04447	JMHKJALJ_04388	JNMGIFIK_02092	EANIBDIK_00933
gntK: NHDIEHOJ_05422	DAFEIOHN_05847	AGKIMEDE_05871	KMJKGGHA_01210	CGDAAFPO_00995	MCAEBMOJ_04304	KCKOMHIO_02247	KJJDDNMC_05849	JGIPFBDA_00467	JFIFBHGF_06056	ELINPOGI_02940	JNMGIFIK_04514	EANIBDIK_05691	DDBIDOAO_06144	GKFEOIKI_00877	HIBOFPIG_03212	BJLLLJKJ_06226	DHFOIPCI_05020	ADKPNDDD_02431	ELADGCIG_00794	JMHKJALJ_00605
puuR_2: NHDIEHOJ_05571	DAFEIOHN_05695	AGKIMEDE_05715	KMJKGGHA_01055	DDBIDOAO_06297	CGDAAFPO_00844	MCAEBMOJ_04147	KCKOMHIO_02095	GKFEOIKI_00724	KJJDDNMC_05999	HIBOFPIG_03059	BJLLLJKJ_06377	JGIPFBDA_00315	DHFOIPCI_04871	ADKPNDDD_02278	JFIFBHGF_05904	ELINPOGI_02792	ELADGCIG_00945	JMHKJALJ_00753	JNMGIFIK_04666	EANIBDIK_05841
acoA: NHDIEHOJ_01534	DAFEIOHN_02058	AGKIMEDE_01760	KMJKGGHA_03427	DDBIDOAO_02356	CGDAAFPO_04704	MCAEBMOJ_01465	KCKOMHIO_05373	GKFEOIKI_07071	KJJDDNMC_01470	HIBOFPIG_05610	BJLLLJKJ_02937	JGIPFBDA_05226	DHFOIPCI_02149	ADKPNDDD_04281	JFIFBHGF_01463	ELINPOGI_04806	ELADGCIG_05038	JMHKJALJ_05104	JNMGIFIK_01352	EANIBDIK_01782
group_6115: NHDIEHOJ_02087	DAFEIOHN_01451	AGKIMEDE_02381	KMJKGGHA_02878	DDBIDOAO_01653	CGDAAFPO_05349	MCAEBMOJ_02034	KCKOMHIO_04669	GKFEOIKI_01881	KJJDDNMC_02117	HIBOFPIG_06330	BJLLLJKJ_03638	JGIPFBDA_04513	DHFOIPCI_01513	ADKPNDDD_03561	JFIFBHGF_02176	ELINPOGI_04190	ELADGCIG_04423	JMHKJALJ_04365	JNMGIFIK_02115	EANIBDIK_00909
lacF_8: NHDIEHOJ_05799	DAFEIOHN_05468	AGKIMEDE_05484	KMJKGGHA_00824	DDBIDOAO_06530	CGDAAFPO_00615	MCAEBMOJ_03919	KCKOMHIO_01864	GKFEOIKI_00489	KJJDDNMC_06228	HIBOFPIG_02824	BJLLLJKJ_06611	JGIPFBDA_00082	DHFOIPCI_04636	ADKPNDDD_02042	JFIFBHGF_05672	ELINPOGI_02560	ELADGCIG_01175	JMHKJALJ_01031	JNMGIFIK_04892	EANIBDIK_06070
group_7218: NHDIEHOJ_03410	DAFEIOHN_00107	AGKIMEDE_03631	KMJKGGHA_01639	DDBIDOAO_00107	CGDAAFPO_06721	MCAEBMOJ_03319	KCKOMHIO_03366	GKFEOIKI_05384	KJJDDNMC_03524	HIBOFPIG_07189	BJLLLJKJ_01214	JGIPFBDA_03276	DHFOIPCI_00091	ADKPNDDD_05964	JFIFBHGF_03420	ELINPOGI_06471	ELADGCIG_03198	JMHKJALJ_06759	JNMGIFIK_00106	EANIBDIK_03348
moeA: NHDIEHOJ_01776	DAFEIOHN_01767	AGKIMEDE_02057	KMJKGGHA_03188	DDBIDOAO_01965	CGDAAFPO_04942	MCAEBMOJ_01706	KCKOMHIO_05046	GKFEOIKI_02204	KJJDDNMC_01744	HIBOFPIG_06007	BJLLLJKJ_03325	JGIPFBDA_04885	DHFOIPCI_01824	ADKPNDDD_03887	JFIFBHGF_01803	ELINPOGI_04502	ELADGCIG_04796	JMHKJALJ_04867	JNMGIFIK_01741	EANIBDIK_01362
group_6178: NHDIEHOJ_02161	DAFEIOHN_01377	AGKIMEDE_02455	KMJKGGHA_02803	DDBIDOAO_01576	CGDAAFPO_05424	MCAEBMOJ_02107	KCKOMHIO_04594	GKFEOIKI_01806	KJJDDNMC_02194	HIBOFPIG_06405	BJLLLJKJ_03713	JGIPFBDA_04438	DHFOIPCI_01438	ADKPNDDD_03486	JFIFBHGF_02252	ELINPOGI_04116	ELADGCIG_04348	JMHKJALJ_04288	JNMGIFIK_02190	EANIBDIK_00833
fbaA_2: NHDIEHOJ_04903	DAFEIOHN_06322	AGKIMEDE_06357	KMJKGGHA_00181	DDBIDOAO_05649	CGDAAFPO_01512	MCAEBMOJ_04820	KCKOMHIO_02785	GKFEOIKI_01392	KJJDDNMC_05331	HIBOFPIG_03729	BJLLLJKJ_05723	JGIPFBDA_00958	DHFOIPCI_05532	ADKPNDDD_02947	JFIFBHGF_06547	ELINPOGI_03471	ELADGCIG_00243	JMHKJALJ_00146	JNMGIFIK_04008	EANIBDIK_05184
gluP: NHDIEHOJ_02870	DAFEIOHN_00666	AGKIMEDE_03087	KMJKGGHA_02181	DDBIDOAO_00725	CGDAAFPO_06047	MCAEBMOJ_02722	KCKOMHIO_03905	GKFEOIKI_02888	KJJDDNMC_02893	HIBOFPIG_01678	BJLLLJKJ_00608	JGIPFBDA_03814	DHFOIPCI_00640	ADKPNDDD_06722	JFIFBHGF_02881	ELINPOGI_00488	ELADGCIG_03748	JMHKJALJ_03507	JNMGIFIK_00657	EANIBDIK_00204
ybhL: NHDIEHOJ_03405	DAFEIOHN_00112	AGKIMEDE_03626	KMJKGGHA_01645	DDBIDOAO_00112	CGDAAFPO_06716	MCAEBMOJ_03314	KCKOMHIO_03371	GKFEOIKI_05379	KJJDDNMC_03519	HIBOFPIG_07184	BJLLLJKJ_01209	JGIPFBDA_03281	DHFOIPCI_00096	ADKPNDDD_05969	JFIFBHGF_03415	ELINPOGI_06476	ELADGCIG_03203	JMHKJALJ_06764	JNMGIFIK_00111	EANIBDIK_03353
fabG_1: NHDIEHOJ_00373	DAFEIOHN_03204	AGKIMEDE_00541	KMJKGGHA_04537	DDBIDOAO_03534	CGDAAFPO_03498	MCAEBMOJ_00372	KCKOMHIO_06637	GKFEOIKI_05874	KJJDDNMC_00380	HIBOFPIG_04411	BJLLLJKJ_01704	JGIPFBDA_06315	DHFOIPCI_03388	ADKPNDDD_05475	JFIFBHGF_00375	ELINPOGI_05969	ELADGCIG_06134	JMHKJALJ_06280	JNMGIFIK_03494	EANIBDIK_02870
atpH: NHDIEHOJ_03273	DAFEIOHN_00264	AGKIMEDE_03493	KMJKGGHA_01778	DDBIDOAO_00246	CGDAAFPO_06501	MCAEBMOJ_03181	KCKOMHIO_03503	GKFEOIKI_05246	KJJDDNMC_03385	HIBOFPIG_07051	BJLLLJKJ_01076	JGIPFBDA_03414	DHFOIPCI_00231	ADKPNDDD_06102	JFIFBHGF_03283	ELINPOGI_06610	ELADGCIG_03336	JMHKJALJ_06896	JNMGIFIK_00246	EANIBDIK_03486
ybhF_1: NHDIEHOJ_05587	DAFEIOHN_05679	AGKIMEDE_05698	KMJKGGHA_01039	DDBIDOAO_06314	CGDAAFPO_00827	MCAEBMOJ_04130	KCKOMHIO_02079	GKFEOIKI_00708	KJJDDNMC_06015	HIBOFPIG_03043	BJLLLJKJ_06394	JGIPFBDA_00299	DHFOIPCI_04855	ADKPNDDD_02262	JFIFBHGF_05888	ELINPOGI_02776	ELADGCIG_00961	JMHKJALJ_00769	JNMGIFIK_04682	EANIBDIK_05857
infB: NHDIEHOJ_00247	DAFEIOHN_03326	AGKIMEDE_00414	KMJKGGHA_04664	DDBIDOAO_03661	CGDAAFPO_03367	MCAEBMOJ_00248	KCKOMHIO_06764	GKFEOIKI_05735	KJJDDNMC_00250	HIBOFPIG_04273	BJLLLJKJ_01565	JGIPFBDA_06441	DHFOIPCI_03524	ADKPNDDD_05613	JFIFBHGF_00249	ELINPOGI_06119	ELADGCIG_06260	JMHKJALJ_06407	JNMGIFIK_03622	EANIBDIK_02996
gstB_1: NHDIEHOJ_02336	DAFEIOHN_01207	AGKIMEDE_02546	KMJKGGHA_02712	DDBIDOAO_01405	CGDAAFPO_05513	MCAEBMOJ_02197	KCKOMHIO_04504	GKFEOIKI_01638	KJJDDNMC_02361	HIBOFPIG_06572	BJLLLJKJ_03890	JGIPFBDA_04347	DHFOIPCI_01261	ADKPNDDD_03318	JFIFBHGF_02343	ELINPOGI_03939	ELADGCIG_04258	JMHKJALJ_04112	JNMGIFIK_02282	EANIBDIK_00742
acrR_1: NHDIEHOJ_00176	DAFEIOHN_03397	AGKIMEDE_00343	KMJKGGHA_04736	DDBIDOAO_03732	CGDAAFPO_03296	MCAEBMOJ_00177	KCKOMHIO_06835	GKFEOIKI_05664	KJJDDNMC_00178	HIBOFPIG_04202	BJLLLJKJ_01494	JGIPFBDA_06512	DHFOIPCI_03596	ADKPNDDD_05684	JFIFBHGF_00178	ELINPOGI_06190	ELADGCIG_06331	JMHKJALJ_06480	JNMGIFIK_03693	EANIBDIK_03067
mglA_6: NHDIEHOJ_04427	DAFEIOHN_04536	AGKIMEDE_04826	KMJKGGHA_06099	DDBIDOAO_04581	CGDAAFPO_01923	MCAEBMOJ_05882	KCKOMHIO_00779	GKFEOIKI_03816	KJJDDNMC_04642	HIBOFPIG_00212	BJLLLJKJ_04753	JGIPFBDA_02203	DHFOIPCI_06361	ADKPNDDD_01026	JFIFBHGF_04197	ELINPOGI_01340	ELADGCIG_02667	JMHKJALJ_02017	JNMGIFIK_06560	EANIBDIK_04515
group_6744: NHDIEHOJ_02876	DAFEIOHN_00660	AGKIMEDE_03093	KMJKGGHA_02175	DDBIDOAO_00719	CGDAAFPO_06053	MCAEBMOJ_02728	KCKOMHIO_03899	GKFEOIKI_02894	KJJDDNMC_02899	HIBOFPIG_01672	BJLLLJKJ_00614	JGIPFBDA_03808	DHFOIPCI_00634	ADKPNDDD_06716	JFIFBHGF_02887	ELINPOGI_00494	ELADGCIG_03742	JMHKJALJ_03501	JNMGIFIK_00651	EANIBDIK_00198
nicB_2: NHDIEHOJ_05104	DAFEIOHN_06120	KMJKGGHA_01571	DDBIDOAO_05845	CGDAAFPO_01312	MCAEBMOJ_04620	KCKOMHIO_02588	GKFEOIKI_01189	KJJDDNMC_05528	HIBOFPIG_03526	BJLLLJKJ_05921	JGIPFBDA_00761	DHFOIPCI_05339	ADKPNDDD_02744	JFIFBHGF_06350	ELINPOGI_03252	ELADGCIG_00443	JMHKJALJ_00346	JNMGIFIK_04206	EANIBDIK_05383	AGKIMEDE_06157
group_8185: NHDIEHOJ_05143	DAFEIOHN_06081	AGKIMEDE_06125	KMJKGGHA_01539	DDBIDOAO_05877	CGDAAFPO_01273	MCAEBMOJ_04581	KCKOMHIO_02549	GKFEOIKI_01149	KJJDDNMC_05567	HIBOFPIG_03485	BJLLLJKJ_05953	JGIPFBDA_00722	DHFOIPCI_05300	ADKPNDDD_02704	JFIFBHGF_06311	ELINPOGI_03213	ELADGCIG_00482	JMHKJALJ_00387	JNMGIFIK_04238	EANIBDIK_05415
group_1117: GKFEOIKI_04995	NHDIEHOJ_03024	DAFEIOHN_00514	AGKIMEDE_03240	KMJKGGHA_02028	DDBIDOAO_00500	CGDAAFPO_06248	MCAEBMOJ_02929	KCKOMHIO_03753	KJJDDNMC_03112	HIBOFPIG_06800	BJLLLJKJ_00823	JGIPFBDA_03661	DHFOIPCI_00484	ADKPNDDD_06353	JFIFBHGF_03035	ELINPOGI_06862	ELADGCIG_03594	JMHKJALJ_03353	JNMGIFIK_00501	EANIBDIK_00050
queA: NHDIEHOJ_01679	DAFEIOHN_01911	AGKIMEDE_01906	KMJKGGHA_03281	DDBIDOAO_02209	CGDAAFPO_04851	MCAEBMOJ_01614	KCKOMHIO_05135	GKFEOIKI_07218	KJJDDNMC_01652	HIBOFPIG_05757	BJLLLJKJ_03085	JGIPFBDA_05044	DHFOIPCI_01999	ADKPNDDD_04134	JFIFBHGF_01645	ELINPOGI_04659	ELADGCIG_04889	JMHKJALJ_04961	JNMGIFIK_01500	EANIBDIK_01599
cmoA: NHDIEHOJ_04853	DAFEIOHN_03863	KJJDDNMC_04119	JGIPFBDA_03146	JFIFBHGF_03544	ELADGCIG_02136	EANIBDIK_05053	AGKIMEDE_04075	DDBIDOAO_05491	CGDAAFPO_02566	MCAEBMOJ_06583	KCKOMHIO_00023	GKFEOIKI_04832	HIBOFPIG_00753	BJLLLJKJ_04011	DHFOIPCI_07099	ADKPNDDD_00010	ELINPOGI_02058	JMHKJALJ_01569	JNMGIFIK_07285	KMJKGGHA_05249
sigJ: KMJKGGHA_00349	NHDIEHOJ_06271	DAFEIOHN_04979	AGKIMEDE_05010	DDBIDOAO_07003	CGDAAFPO_00121	MCAEBMOJ_03439	KCKOMHIO_01384	GKFEOIKI_00014	KJJDDNMC_06700	HIBOFPIG_02349	BJLLLJKJ_07084	JGIPFBDA_01120	DHFOIPCI_04160	ADKPNDDD_01566	JFIFBHGF_05160	ELINPOGI_02087	ELADGCIG_01649	JMHKJALJ_01530	JNMGIFIK_05366	EANIBDIK_06541
group_1952: DHFOIPCI_02519	NHDIEHOJ_01159	DAFEIOHN_02430	AGKIMEDE_01380	KMJKGGHA_03801	MCAEBMOJ_01091	KCKOMHIO_05747	KJJDDNMC_01097	JGIPFBDA_05599	JFIFBHGF_01090	ELADGCIG_05412	JMHKJALJ_05471	EANIBDIK_02153	DDBIDOAO_02727	CGDAAFPO_04333	GKFEOIKI_06699	HIBOFPIG_05236	BJLLLJKJ_02567	ADKPNDDD_04653	ELINPOGI_05177	JNMGIFIK_02736
group_6513: NHDIEHOJ_02588	DAFEIOHN_00956	AGKIMEDE_02793	KMJKGGHA_02465	DDBIDOAO_01010	CGDAAFPO_05763	MCAEBMOJ_02442	KCKOMHIO_04197	GKFEOIKI_02600	KJJDDNMC_02609	HIBOFPIG_01966	BJLLLJKJ_00323	JGIPFBDA_04099	DHFOIPCI_00925	ADKPNDDD_07010	JFIFBHGF_02596	ELINPOGI_00204	ELADGCIG_04008	JMHKJALJ_03872	JNMGIFIK_02676	EANIBDIK_00496
nadA: NHDIEHOJ_01167	DAFEIOHN_02422	AGKIMEDE_01388	KMJKGGHA_03793	DDBIDOAO_02719	CGDAAFPO_04341	MCAEBMOJ_01099	KCKOMHIO_05739	GKFEOIKI_06707	KJJDDNMC_01105	HIBOFPIG_05244	BJLLLJKJ_02575	JGIPFBDA_05591	DHFOIPCI_02511	ADKPNDDD_04645	JFIFBHGF_01098	ELINPOGI_05169	ELADGCIG_05404	JMHKJALJ_05463	JNMGIFIK_02728	EANIBDIK_02145
frr: NHDIEHOJ_01587	DAFEIOHN_02003	AGKIMEDE_01815	KMJKGGHA_03372	DDBIDOAO_02300	CGDAAFPO_04760	MCAEBMOJ_01520	KCKOMHIO_05318	GKFEOIKI_07127	KJJDDNMC_01525	HIBOFPIG_05666	BJLLLJKJ_02994	JGIPFBDA_05171	DHFOIPCI_02093	ADKPNDDD_04225	JFIFBHGF_01518	ELINPOGI_04750	ELADGCIG_04980	JMHKJALJ_05052	JNMGIFIK_01408	EANIBDIK_01727
xylG_2: NHDIEHOJ_03669	DAFEIOHN_04055	AGKIMEDE_04252	KMJKGGHA_05441	DDBIDOAO_05303	CGDAAFPO_02373	MCAEBMOJ_06407	KCKOMHIO_00207	GKFEOIKI_04649	KJJDDNMC_03930	HIBOFPIG_00936	BJLLLJKJ_04199	JGIPFBDA_02957	DHFOIPCI_06912	ADKPNDDD_00193	JFIFBHGF_04977	ELINPOGI_01873	ELADGCIG_01951	JMHKJALJ_02824	JNMGIFIK_05846	EANIBDIK_04005
gcvA_7: NHDIEHOJ_03620	DAFEIOHN_04004	AGKIMEDE_04203	KMJKGGHA_05392	CGDAAFPO_02428	MCAEBMOJ_06456	KCKOMHIO_00157	KJJDDNMC_03979	BJLLLJKJ_04145	JGIPFBDA_03008	DHFOIPCI_06966	JFIFBHGF_05028	ELADGCIG_01999	JMHKJALJ_02874	DDBIDOAO_05353	GKFEOIKI_04699	HIBOFPIG_00886	ADKPNDDD_00143	ELINPOGI_01925	JNMGIFIK_05796	EANIBDIK_03954
ftsK_2: NHDIEHOJ_06180	DAFEIOHN_05080	AGKIMEDE_05106	KMJKGGHA_00442	DDBIDOAO_06906	CGDAAFPO_00221	MCAEBMOJ_03545	KCKOMHIO_01480	GKFEOIKI_00114	KJJDDNMC_06610	HIBOFPIG_02449	BJLLLJKJ_06988	JGIPFBDA_01214	DHFOIPCI_04257	ADKPNDDD_01666	JFIFBHGF_05254	ELINPOGI_02183	ELADGCIG_01549	JMHKJALJ_01421	JNMGIFIK_05265	EANIBDIK_06446
group_3039: NHDIEHOJ_02642	DAFEIOHN_00896	AGKIMEDE_02849	KMJKGGHA_02412	DDBIDOAO_00953	CGDAAFPO_05816	MCAEBMOJ_02495	KCKOMHIO_04139	GKFEOIKI_02659	KJJDDNMC_02662	HIBOFPIG_01907	BJLLLJKJ_00381	JGIPFBDA_04045	DHFOIPCI_00867	ADKPNDDD_06951	JFIFBHGF_02650	ELINPOGI_00261	ELADGCIG_03955	JMHKJALJ_03813	JNMGIFIK_00885	EANIBDIK_00438
group_6268: NHDIEHOJ_02302	DAFEIOHN_01241	AGKIMEDE_02511	KMJKGGHA_02746	DDBIDOAO_01439	CGDAAFPO_05479	MCAEBMOJ_02163	KCKOMHIO_04539	GKFEOIKI_01672	KJJDDNMC_02327	HIBOFPIG_06538	BJLLLJKJ_03856	JGIPFBDA_04381	DHFOIPCI_01295	ADKPNDDD_03352	JFIFBHGF_02309	ELINPOGI_03973	ELADGCIG_04292	JMHKJALJ_04148	JNMGIFIK_02248	EANIBDIK_00776
rsmA_1: NHDIEHOJ_01223	DAFEIOHN_02363	AGKIMEDE_01448	KMJKGGHA_03738	DDBIDOAO_02664	CGDAAFPO_04395	MCAEBMOJ_01156	KCKOMHIO_05682	GKFEOIKI_06765	KJJDDNMC_01160	HIBOFPIG_05302	BJLLLJKJ_02630	JGIPFBDA_05536	DHFOIPCI_02456	ADKPNDDD_04587	JFIFBHGF_01153	ELINPOGI_05114	ELADGCIG_05348	JMHKJALJ_05407	JNMGIFIK_00945	EANIBDIK_02090
fucA_2: NHDIEHOJ_05187	DAFEIOHN_06045	AGKIMEDE_06089	KMJKGGHA_01495	DDBIDOAO_05913	CGDAAFPO_01237	MCAEBMOJ_04545	KCKOMHIO_02513	GKFEOIKI_01112	KJJDDNMC_05611	HIBOFPIG_03448	BJLLLJKJ_05989	JGIPFBDA_00686	DHFOIPCI_05264	ADKPNDDD_02667	JFIFBHGF_06275	ELINPOGI_03177	ELADGCIG_00526	JMHKJALJ_00423	JNMGIFIK_04276	EANIBDIK_05451
group_4674: NHDIEHOJ_00290	DAFEIOHN_03286	AGKIMEDE_00458	KMJKGGHA_04619	DDBIDOAO_03616	CGDAAFPO_03414	MCAEBMOJ_00289	KCKOMHIO_06720	GKFEOIKI_05791	KJJDDNMC_00294	HIBOFPIG_04328	BJLLLJKJ_01619	JGIPFBDA_06397	DHFOIPCI_03470	ADKPNDDD_05557	JFIFBHGF_00293	ELINPOGI_06066	ELADGCIG_06216	JMHKJALJ_06362	JNMGIFIK_03577	EANIBDIK_02952
davD_1: NHDIEHOJ_00018	DAFEIOHN_03553	AGKIMEDE_00186	KMJKGGHA_04896	DDBIDOAO_03892	CGDAAFPO_03138	MCAEBMOJ_00020	KCKOMHIO_06992	GKFEOIKI_05506	KJJDDNMC_00018	HIBOFPIG_04040	BJLLLJKJ_01336	JGIPFBDA_06672	DHFOIPCI_03754	ADKPNDDD_05842	JFIFBHGF_00018	ELINPOGI_06349	ELADGCIG_06490	JMHKJALJ_06637	JNMGIFIK_03854	EANIBDIK_03226
group_3412: NHDIEHOJ_05041	DAFEIOHN_06184	AGKIMEDE_06220	KMJKGGHA_00045	DDBIDOAO_05781	CGDAAFPO_01375	MCAEBMOJ_04684	KCKOMHIO_02652	GKFEOIKI_01252	KJJDDNMC_05465	HIBOFPIG_03589	BJLLLJKJ_05858	JGIPFBDA_00824	DHFOIPCI_05399	ADKPNDDD_02807	JFIFBHGF_06413	ELADGCIG_00380	JMHKJALJ_00282	JNMGIFIK_04143	EANIBDIK_05320	ELINPOGI_03313
phbC: NHDIEHOJ_01845	DAFEIOHN_01694	AGKIMEDE_02138	KMJKGGHA_03119	DDBIDOAO_01896	CGDAAFPO_05035	MCAEBMOJ_01788	KCKOMHIO_04974	GKFEOIKI_02123	KJJDDNMC_01814	HIBOFPIG_06087	BJLLLJKJ_03395	JGIPFBDA_04815	DHFOIPCI_01755	ADKPNDDD_03806	JFIFBHGF_01873	ELINPOGI_04433	ELADGCIG_04726	JMHKJALJ_04645	JNMGIFIK_01810	EANIBDIK_01291
lon: NHDIEHOJ_01336	DAFEIOHN_02252	AGKIMEDE_01559	KMJKGGHA_03627	DDBIDOAO_02552	CGDAAFPO_04506	MCAEBMOJ_01267	KCKOMHIO_05572	GKFEOIKI_06875	KJJDDNMC_01271	HIBOFPIG_05414	BJLLLJKJ_02741	JGIPFBDA_05425	DHFOIPCI_02345	ADKPNDDD_04477	JFIFBHGF_01264	ELINPOGI_05002	ELADGCIG_05237	JMHKJALJ_05298	JNMGIFIK_01133	EANIBDIK_01979
cinA: NHDIEHOJ_01747	DAFEIOHN_01797	AGKIMEDE_02028	KMJKGGHA_03217	DDBIDOAO_01994	CGDAAFPO_04913	MCAEBMOJ_01676	KCKOMHIO_05075	GKFEOIKI_02235	KJJDDNMC_01714	HIBOFPIG_05976	BJLLLJKJ_03296	JGIPFBDA_04914	DHFOIPCI_01853	ADKPNDDD_03918	JFIFBHGF_01774	ELINPOGI_04531	ELADGCIG_04825	JMHKJALJ_04896	JNMGIFIK_01712	EANIBDIK_01391
lysDH: NHDIEHOJ_03268	DAFEIOHN_00269	AGKIMEDE_03488	KMJKGGHA_01783	DDBIDOAO_00251	CGDAAFPO_06496	MCAEBMOJ_03176	KCKOMHIO_03508	GKFEOIKI_05241	KJJDDNMC_03380	HIBOFPIG_07046	BJLLLJKJ_01071	JGIPFBDA_03419	DHFOIPCI_00236	ADKPNDDD_06107	JFIFBHGF_03278	ELINPOGI_06615	ELADGCIG_03341	JMHKJALJ_06901	JNMGIFIK_00251	EANIBDIK_03491
lutR_3: NHDIEHOJ_03549	DAFEIOHN_03933	KMJKGGHA_05319	KJJDDNMC_04051	JGIPFBDA_03076	JFIFBHGF_05096	ELADGCIG_02069	EANIBDIK_03885	JMHKJALJ_02942	AGKIMEDE_04136	DDBIDOAO_05427	CGDAAFPO_02503	MCAEBMOJ_06522	KCKOMHIO_00088	GKFEOIKI_04771	HIBOFPIG_00813	BJLLLJKJ_04072	DHFOIPCI_07038	ADKPNDDD_00070	ELINPOGI_01997	JNMGIFIK_05723
yofA: AGKIMEDE_05184	NHDIEHOJ_06099	DAFEIOHN_05159	KMJKGGHA_00520	DDBIDOAO_06829	CGDAAFPO_00297	MCAEBMOJ_03623	KCKOMHIO_01558	GKFEOIKI_00191	KJJDDNMC_06532	HIBOFPIG_02526	BJLLLJKJ_06911	JGIPFBDA_01290	DHFOIPCI_04334	ADKPNDDD_01743	JFIFBHGF_05330	ELINPOGI_02262	ELADGCIG_01473	JMHKJALJ_01340	JNMGIFIK_05187	EANIBDIK_06370
cfa_1: NHDIEHOJ_01152	DAFEIOHN_02437	AGKIMEDE_01373	KMJKGGHA_03808	DDBIDOAO_02735	CGDAAFPO_04325	MCAEBMOJ_01084	KCKOMHIO_05754	GKFEOIKI_06691	KJJDDNMC_01090	HIBOFPIG_05228	BJLLLJKJ_02559	JGIPFBDA_05606	DHFOIPCI_02527	ADKPNDDD_04661	JFIFBHGF_01083	ELINPOGI_05185	ELADGCIG_05419	JMHKJALJ_05479	JNMGIFIK_02744	EANIBDIK_02160
group_5078: NHDIEHOJ_00786	DAFEIOHN_02786	AGKIMEDE_00924	KMJKGGHA_04175	DDBIDOAO_03162	CGDAAFPO_03935	MCAEBMOJ_00741	KCKOMHIO_06180	GKFEOIKI_06347	KJJDDNMC_00743	HIBOFPIG_04884	BJLLLJKJ_02140	JGIPFBDA_05952	DHFOIPCI_02955	ADKPNDDD_05006	JFIFBHGF_00738	ELINPOGI_05533	ELADGCIG_05769	JMHKJALJ_05903	JNMGIFIK_03092	EANIBDIK_02505
group_6139: NHDIEHOJ_02113	DAFEIOHN_01425	AGKIMEDE_02407	KMJKGGHA_02852	DDBIDOAO_01627	CGDAAFPO_05375	MCAEBMOJ_02060	KCKOMHIO_04643	GKFEOIKI_01855	KJJDDNMC_02143	HIBOFPIG_06356	BJLLLJKJ_03664	JGIPFBDA_04487	DHFOIPCI_01487	ADKPNDDD_03535	JFIFBHGF_02202	ELINPOGI_04164	ELADGCIG_04397	JMHKJALJ_04339	JNMGIFIK_02141	EANIBDIK_00883
bauC: NHDIEHOJ_00763	DAFEIOHN_02813	AGKIMEDE_00901	KMJKGGHA_04198	DDBIDOAO_03185	CGDAAFPO_03912	MCAEBMOJ_00718	KCKOMHIO_06203	GKFEOIKI_06324	KJJDDNMC_00720	HIBOFPIG_04861	BJLLLJKJ_02117	JGIPFBDA_05975	DHFOIPCI_02978	ADKPNDDD_05029	JFIFBHGF_00715	ELINPOGI_05556	ELADGCIG_05792	JMHKJALJ_05926	JNMGIFIK_03115	EANIBDIK_02528
pfp: NHDIEHOJ_02404	DAFEIOHN_01141	AGKIMEDE_02612	KMJKGGHA_02645	DDBIDOAO_01340	CGDAAFPO_05578	MCAEBMOJ_02262	KCKOMHIO_04439	GKFEOIKI_01573	KJJDDNMC_02428	HIBOFPIG_06637	BJLLLJKJ_03955	JGIPFBDA_04280	DHFOIPCI_01196	ADKPNDDD_03253	JFIFBHGF_02410	ELINPOGI_03874	ELADGCIG_04191	JMHKJALJ_04047	JNMGIFIK_02347	EANIBDIK_00675
fabG_17: NHDIEHOJ_05190	DAFEIOHN_06042	AGKIMEDE_06086	KMJKGGHA_01492	DDBIDOAO_05916	CGDAAFPO_01234	MCAEBMOJ_04542	KCKOMHIO_02510	GKFEOIKI_01109	KJJDDNMC_05614	HIBOFPIG_03445	BJLLLJKJ_05992	JGIPFBDA_00683	DHFOIPCI_05259	ADKPNDDD_02664	JFIFBHGF_06272	ELINPOGI_03174	ELADGCIG_00529	JMHKJALJ_00426	JNMGIFIK_04279	EANIBDIK_05454
ftsA: NHDIEHOJ_02382	DAFEIOHN_01163	AGKIMEDE_02590	KMJKGGHA_02667	DDBIDOAO_01362	CGDAAFPO_05556	MCAEBMOJ_02240	KCKOMHIO_04461	GKFEOIKI_01595	KJJDDNMC_02406	HIBOFPIG_06615	BJLLLJKJ_03933	JGIPFBDA_04302	DHFOIPCI_01218	ADKPNDDD_03275	JFIFBHGF_02388	ELINPOGI_03896	ELADGCIG_04213	JMHKJALJ_04069	JNMGIFIK_02325	EANIBDIK_00697
ubiB: NHDIEHOJ_00374	DAFEIOHN_03203	AGKIMEDE_00542	KMJKGGHA_04536	DDBIDOAO_03533	CGDAAFPO_03499	MCAEBMOJ_00373	KCKOMHIO_06636	GKFEOIKI_05875	KJJDDNMC_00381	HIBOFPIG_04412	BJLLLJKJ_01705	JGIPFBDA_06314	DHFOIPCI_03387	ADKPNDDD_05474	JFIFBHGF_00376	ELINPOGI_05968	ELADGCIG_06133	JMHKJALJ_06279	JNMGIFIK_03493	EANIBDIK_02869
group_3281: NHDIEHOJ_04329	DAFEIOHN_04420	AGKIMEDE_04706	KMJKGGHA_05980	KJJDDNMC_04739	JGIPFBDA_02321	JFIFBHGF_04315	ELADGCIG_02571	DDBIDOAO_04698	CGDAAFPO_02048	MCAEBMOJ_06002	KCKOMHIO_00661	GKFEOIKI_03942	HIBOFPIG_00086	BJLLLJKJ_04636	DHFOIPCI_06478	ADKPNDDD_00900	ELINPOGI_01457	JMHKJALJ_02143	JNMGIFIK_06443	EANIBDIK_04400
yejE: NHDIEHOJ_00164	DAFEIOHN_03409	AGKIMEDE_00331	KMJKGGHA_04748	DDBIDOAO_03744	CGDAAFPO_03284	MCAEBMOJ_00165	KCKOMHIO_06847	GKFEOIKI_05652	KJJDDNMC_00166	HIBOFPIG_04190	BJLLLJKJ_01482	JGIPFBDA_06524	DHFOIPCI_03608	ADKPNDDD_05696	JFIFBHGF_00166	ELINPOGI_06202	ELADGCIG_06343	JMHKJALJ_06492	JNMGIFIK_03705	EANIBDIK_03079
group_5697: NHDIEHOJ_01577	DAFEIOHN_02013	AGKIMEDE_01805	KMJKGGHA_03382	DDBIDOAO_02310	CGDAAFPO_04750	MCAEBMOJ_01510	KCKOMHIO_05328	GKFEOIKI_07117	KJJDDNMC_01515	HIBOFPIG_05656	BJLLLJKJ_02984	JGIPFBDA_05181	DHFOIPCI_02103	ADKPNDDD_04235	JFIFBHGF_01508	ELINPOGI_04760	ELADGCIG_04990	JMHKJALJ_05062	JNMGIFIK_01398	EANIBDIK_01737
group_4639: NHDIEHOJ_00250	DAFEIOHN_03323	AGKIMEDE_00417	KMJKGGHA_04661	DDBIDOAO_03658	CGDAAFPO_03370	MCAEBMOJ_00251	KCKOMHIO_06761	GKFEOIKI_05738	KJJDDNMC_00253	HIBOFPIG_04276	BJLLLJKJ_01568	JGIPFBDA_06438	DHFOIPCI_03521	ADKPNDDD_05610	JFIFBHGF_00252	ELINPOGI_06116	ELADGCIG_06257	JMHKJALJ_06404	JNMGIFIK_03619	EANIBDIK_02993
group_8186: NHDIEHOJ_05144	DAFEIOHN_06080	AGKIMEDE_06124	KMJKGGHA_01538	DDBIDOAO_05878	CGDAAFPO_01272	MCAEBMOJ_04580	KCKOMHIO_02548	GKFEOIKI_01148	KJJDDNMC_05568	HIBOFPIG_03484	BJLLLJKJ_05954	JGIPFBDA_00721	DHFOIPCI_05299	ADKPNDDD_02703	JFIFBHGF_06310	ELINPOGI_03212	ELADGCIG_00483	JMHKJALJ_00388	JNMGIFIK_04239	EANIBDIK_05416
dapA_3: NHDIEHOJ_06014	AGKIMEDE_05268	KMJKGGHA_00606	MCAEBMOJ_03705	KJJDDNMC_06447	ELADGCIG_01390	CGDAAFPO_00385	KCKOMHIO_01641	DHFOIPCI_04420	JMHKJALJ_01256	JNMGIFIK_05104	DAFEIOHN_05241	DDBIDOAO_06745	GKFEOIKI_00272	HIBOFPIG_02607	BJLLLJKJ_06829	ADKPNDDD_01824	ELINPOGI_02343	JGIPFBDA_01375	JFIFBHGF_05415	EANIBDIK_06284
sdpR_1: NHDIEHOJ_03409	DAFEIOHN_00108	AGKIMEDE_03630	KMJKGGHA_01640	DDBIDOAO_00108	CGDAAFPO_06720	MCAEBMOJ_03318	KCKOMHIO_03367	GKFEOIKI_05383	KJJDDNMC_03523	HIBOFPIG_07188	BJLLLJKJ_01213	JGIPFBDA_03277	DHFOIPCI_00092	ADKPNDDD_05965	JFIFBHGF_03419	ELINPOGI_06472	ELADGCIG_03199	JMHKJALJ_06760	JNMGIFIK_00107	EANIBDIK_03349
group_6074: NHDIEHOJ_02042	DAFEIOHN_01496	AGKIMEDE_02336	KMJKGGHA_02923	DDBIDOAO_01698	CGDAAFPO_05304	MCAEBMOJ_01989	KCKOMHIO_04714	GKFEOIKI_01925	KJJDDNMC_02072	HIBOFPIG_06286	BJLLLJKJ_03593	JGIPFBDA_04558	DHFOIPCI_01557	ADKPNDDD_03606	JFIFBHGF_02131	ELINPOGI_04235	ELADGCIG_04468	JMHKJALJ_04409	JNMGIFIK_02071	EANIBDIK_00954
flr_1: NHDIEHOJ_02821	DAFEIOHN_00716	AGKIMEDE_03032	KMJKGGHA_02230	DDBIDOAO_00774	CGDAAFPO_05995	MCAEBMOJ_02673	KCKOMHIO_03958	GKFEOIKI_02839	KJJDDNMC_02844	HIBOFPIG_01727	BJLLLJKJ_00559	JGIPFBDA_03864	DHFOIPCI_00689	ADKPNDDD_06771	JFIFBHGF_02831	ELINPOGI_00439	ELADGCIG_03798	JMHKJALJ_03626	JNMGIFIK_00706	EANIBDIK_00253
ibpA_3: NHDIEHOJ_05517	DAFEIOHN_05750	AGKIMEDE_05773	KMJKGGHA_01111	DDBIDOAO_06241	CGDAAFPO_00900	MCAEBMOJ_04205	KCKOMHIO_02150	GKFEOIKI_00780	KJJDDNMC_05944	HIBOFPIG_03115	BJLLLJKJ_06321	JGIPFBDA_00371	DHFOIPCI_04926	ADKPNDDD_02334	JFIFBHGF_05960	ELINPOGI_02845	ELADGCIG_00889	JMHKJALJ_00699	JNMGIFIK_04612	EANIBDIK_05786
ssuC_1: NHDIEHOJ_02678	DAFEIOHN_00860	AGKIMEDE_02885	KMJKGGHA_02376	DDBIDOAO_00917	CGDAAFPO_05852	MCAEBMOJ_02531	KCKOMHIO_04103	GKFEOIKI_02695	KJJDDNMC_02698	HIBOFPIG_01871	BJLLLJKJ_00417	JGIPFBDA_04009	DHFOIPCI_00831	ADKPNDDD_06915	JFIFBHGF_02686	ELINPOGI_00297	ELADGCIG_03919	JMHKJALJ_03776	JNMGIFIK_00849	EANIBDIK_00403
phzF_3: NHDIEHOJ_03621	DAFEIOHN_04005	AGKIMEDE_04204	KMJKGGHA_05393	DDBIDOAO_05352	CGDAAFPO_02427	MCAEBMOJ_06455	KCKOMHIO_00158	GKFEOIKI_04698	KJJDDNMC_03978	HIBOFPIG_00887	BJLLLJKJ_04146	JGIPFBDA_03007	DHFOIPCI_06965	ADKPNDDD_00144	JFIFBHGF_05027	ELINPOGI_01924	ELADGCIG_01998	JMHKJALJ_02873	JNMGIFIK_05797	EANIBDIK_03955
ubiD: MCAEBMOJ_04878	NHDIEHOJ_06378	DAFEIOHN_06370	AGKIMEDE_06415	KMJKGGHA_00239	DDBIDOAO_05589	CGDAAFPO_01559	KCKOMHIO_02843	GKFEOIKI_01438	KJJDDNMC_05273	HIBOFPIG_03775	BJLLLJKJ_05677	JGIPFBDA_01016	DHFOIPCI_05591	ADKPNDDD_02993	JFIFBHGF_06605	ELINPOGI_03530	ELADGCIG_00185	JMHKJALJ_00101	JNMGIFIK_03962	EANIBDIK_05126
ompR_1: DDBIDOAO_01040	NHDIEHOJ_02558	DAFEIOHN_00986	AGKIMEDE_02763	KMJKGGHA_02495	CGDAAFPO_05732	MCAEBMOJ_02412	KCKOMHIO_04227	GKFEOIKI_02570	KJJDDNMC_02579	HIBOFPIG_01996	BJLLLJKJ_00293	JGIPFBDA_04129	DHFOIPCI_00955	ADKPNDDD_07040	JFIFBHGF_02566	ELINPOGI_00174	ELADGCIG_04038	JMHKJALJ_03902	JNMGIFIK_02646	EANIBDIK_00526
group_4703: NHDIEHOJ_00331	DAFEIOHN_03246	AGKIMEDE_00499	KMJKGGHA_04579	DDBIDOAO_03576	CGDAAFPO_03456	MCAEBMOJ_00330	KCKOMHIO_06679	GKFEOIKI_05832	KJJDDNMC_00338	HIBOFPIG_04369	BJLLLJKJ_01660	JGIPFBDA_06357	DHFOIPCI_03430	ADKPNDDD_05517	JFIFBHGF_00333	ELINPOGI_06026	ELADGCIG_06176	JMHKJALJ_06322	JNMGIFIK_03536	EANIBDIK_02912
artQ: NHDIEHOJ_05439	DAFEIOHN_05830	AGKIMEDE_05852	KMJKGGHA_01190	DDBIDOAO_06161	CGDAAFPO_00978	MCAEBMOJ_04287	KCKOMHIO_02230	GKFEOIKI_00860	KJJDDNMC_05866	HIBOFPIG_03195	BJLLLJKJ_06243	JGIPFBDA_00450	DHFOIPCI_05003	ADKPNDDD_02414	JFIFBHGF_06039	ELINPOGI_02923	ELADGCIG_00811	JMHKJALJ_00622	JNMGIFIK_04534	EANIBDIK_05708
ssb: NHDIEHOJ_01651	DAFEIOHN_01940	AGKIMEDE_01878	KMJKGGHA_03309	DDBIDOAO_02237	CGDAAFPO_04823	MCAEBMOJ_01585	KCKOMHIO_05163	GKFEOIKI_07190	KJJDDNMC_01622	HIBOFPIG_05729	BJLLLJKJ_03057	JGIPFBDA_05074	DHFOIPCI_02027	ADKPNDDD_04162	JFIFBHGF_01615	ELINPOGI_04687	ELADGCIG_04917	JMHKJALJ_04989	JNMGIFIK_01471	EANIBDIK_01629
sdh_1: NHDIEHOJ_02772	DAFEIOHN_00765	AGKIMEDE_02983	KMJKGGHA_02279	DDBIDOAO_00823	CGDAAFPO_05945	MCAEBMOJ_02624	KCKOMHIO_04007	GKFEOIKI_02790	KJJDDNMC_02794	HIBOFPIG_01776	BJLLLJKJ_00510	JGIPFBDA_03913	DHFOIPCI_00738	ADKPNDDD_06820	JFIFBHGF_02782	ELINPOGI_00390	ELADGCIG_03847	JMHKJALJ_03675	JNMGIFIK_00755	EANIBDIK_00303
mmsB: NHDIEHOJ_06124	DAFEIOHN_05137	AGKIMEDE_05161	KMJKGGHA_00498	DDBIDOAO_06850	CGDAAFPO_00276	MCAEBMOJ_03600	KCKOMHIO_01536	GKFEOIKI_00169	KJJDDNMC_06554	HIBOFPIG_02504	BJLLLJKJ_06933	JGIPFBDA_01269	DHFOIPCI_04313	ADKPNDDD_01721	JFIFBHGF_05309	ELINPOGI_02240	ELADGCIG_01494	JMHKJALJ_01363	JNMGIFIK_05210	EANIBDIK_06391
group_4616: NHDIEHOJ_00218	DAFEIOHN_03355	AGKIMEDE_00385	KMJKGGHA_04694	DDBIDOAO_03690	CGDAAFPO_03338	MCAEBMOJ_00219	KCKOMHIO_06793	GKFEOIKI_05706	KJJDDNMC_00220	HIBOFPIG_04244	BJLLLJKJ_01536	JGIPFBDA_06470	DHFOIPCI_03554	ADKPNDDD_05642	JFIFBHGF_00220	ELINPOGI_06148	ELADGCIG_06289	JMHKJALJ_06437	JNMGIFIK_03651	EANIBDIK_03025
group_8218: NHDIEHOJ_05191	DAFEIOHN_06041	AGKIMEDE_06085	KMJKGGHA_01491	DDBIDOAO_05917	CGDAAFPO_01233	MCAEBMOJ_04541	KCKOMHIO_02509	GKFEOIKI_01108	KJJDDNMC_05615	HIBOFPIG_03444	BJLLLJKJ_05993	JGIPFBDA_00682	DHFOIPCI_05258	ADKPNDDD_02663	JFIFBHGF_06271	ELINPOGI_03173	ELADGCIG_00530	JMHKJALJ_00427	JNMGIFIK_04280	EANIBDIK_05455
group_3523: NHDIEHOJ_05597	DAFEIOHN_05669	AGKIMEDE_05688	KMJKGGHA_01029	DDBIDOAO_06324	CGDAAFPO_00817	MCAEBMOJ_04120	KCKOMHIO_02069	GKFEOIKI_00698	KJJDDNMC_06025	HIBOFPIG_03033	BJLLLJKJ_06404	JGIPFBDA_00289	DHFOIPCI_04845	ADKPNDDD_02252	JFIFBHGF_05878	ELINPOGI_02766	ELADGCIG_00971	JNMGIFIK_04692	EANIBDIK_05867	JMHKJALJ_00780
lolE_1: NHDIEHOJ_01369	DAFEIOHN_02221	AGKIMEDE_01592	KMJKGGHA_03594	DDBIDOAO_02519	CGDAAFPO_04539	MCAEBMOJ_01300	KCKOMHIO_05540	GKFEOIKI_06908	KJJDDNMC_01304	HIBOFPIG_05447	BJLLLJKJ_02774	JGIPFBDA_05392	DHFOIPCI_02312	ADKPNDDD_04444	JFIFBHGF_01297	ELINPOGI_04969	ELADGCIG_05204	JMHKJALJ_05267	JNMGIFIK_01189	EANIBDIK_01946
fabF_2: NHDIEHOJ_02057	DAFEIOHN_01481	AGKIMEDE_02351	KMJKGGHA_02908	DDBIDOAO_01683	CGDAAFPO_05319	MCAEBMOJ_02004	KCKOMHIO_04699	GKFEOIKI_01910	KJJDDNMC_02087	HIBOFPIG_06301	BJLLLJKJ_03608	JGIPFBDA_04543	DHFOIPCI_01542	ADKPNDDD_03591	JFIFBHGF_02146	ELINPOGI_04220	ELADGCIG_04453	JMHKJALJ_04394	JNMGIFIK_02086	EANIBDIK_00939
araN_3: NHDIEHOJ_05752	DAFEIOHN_05515	AGKIMEDE_05531	KMJKGGHA_00871	DDBIDOAO_06483	CGDAAFPO_00662	MCAEBMOJ_03966	KCKOMHIO_01911	GKFEOIKI_00536	KJJDDNMC_06181	HIBOFPIG_02871	BJLLLJKJ_06564	JGIPFBDA_00129	DHFOIPCI_04683	ADKPNDDD_02089	JFIFBHGF_05719	ELINPOGI_02607	ELADGCIG_01128	JMHKJALJ_00935	JNMGIFIK_04845	EANIBDIK_06023
epmA: NHDIEHOJ_00287	DAFEIOHN_03289	AGKIMEDE_00455	KMJKGGHA_04622	DDBIDOAO_03619	CGDAAFPO_03411	MCAEBMOJ_00286	KCKOMHIO_06723	GKFEOIKI_05788	KJJDDNMC_00291	HIBOFPIG_04325	BJLLLJKJ_01616	JGIPFBDA_06400	DHFOIPCI_03473	ADKPNDDD_05560	JFIFBHGF_00290	ELINPOGI_06069	ELADGCIG_06219	JMHKJALJ_06365	JNMGIFIK_03580	EANIBDIK_02955
motB: NHDIEHOJ_00708	DAFEIOHN_02867	AGKIMEDE_00839	KMJKGGHA_04252	DDBIDOAO_03247	CGDAAFPO_03850	MCAEBMOJ_00656	KCKOMHIO_06265	GKFEOIKI_06262	KJJDDNMC_00665	HIBOFPIG_04799	BJLLLJKJ_02053	JGIPFBDA_06029	DHFOIPCI_03040	ADKPNDDD_05091	JFIFBHGF_00661	ELINPOGI_05618	ELADGCIG_05846	JMHKJALJ_05992	JNMGIFIK_03177	EANIBDIK_02582
gsiB_1: NHDIEHOJ_03051	DAFEIOHN_00487	AGKIMEDE_03267	KMJKGGHA_02001	DDBIDOAO_00473	CGDAAFPO_06275	MCAEBMOJ_02956	KCKOMHIO_03726	GKFEOIKI_05022	KJJDDNMC_03139	HIBOFPIG_06827	BJLLLJKJ_00850	JGIPFBDA_03634	DHFOIPCI_00457	ADKPNDDD_06326	JFIFBHGF_03062	ELINPOGI_06835	ELADGCIG_03567	JMHKJALJ_07120	JNMGIFIK_00474	EANIBDIK_00023
group_11465: CGDAAFPO_01459	NHDIEHOJ_04957	DAFEIOHN_06270	AGKIMEDE_06306	KMJKGGHA_00130	DDBIDOAO_05700	MCAEBMOJ_04768	KCKOMHIO_02734	GKFEOIKI_01341	KJJDDNMC_05382	HIBOFPIG_03678	BJLLLJKJ_05774	JGIPFBDA_00907	DHFOIPCI_05481	ADKPNDDD_02896	JFIFBHGF_06496	ELINPOGI_03418	ELADGCIG_00297	JMHKJALJ_00197	JNMGIFIK_04059	EANIBDIK_05235
tlpA: NHDIEHOJ_02874	DAFEIOHN_00662	AGKIMEDE_03091	KMJKGGHA_02177	DDBIDOAO_00721	CGDAAFPO_06051	MCAEBMOJ_02726	KCKOMHIO_03901	GKFEOIKI_02892	KJJDDNMC_02897	HIBOFPIG_01674	BJLLLJKJ_00612	JGIPFBDA_03810	DHFOIPCI_00636	ADKPNDDD_06718	JFIFBHGF_02885	ELINPOGI_00492	ELADGCIG_03744	JMHKJALJ_03503	JNMGIFIK_00653	EANIBDIK_00200
cycA: NHDIEHOJ_05656	DAFEIOHN_05611	AGKIMEDE_05630	KMJKGGHA_00970	DDBIDOAO_06382	CGDAAFPO_00759	MCAEBMOJ_04062	KCKOMHIO_02010	GKFEOIKI_00640	KJJDDNMC_06083	HIBOFPIG_02975	BJLLLJKJ_06463	JGIPFBDA_00231	DHFOIPCI_04787	ADKPNDDD_02193	JFIFBHGF_05820	ELINPOGI_02708	ELADGCIG_01030	JMHKJALJ_00838	JNMGIFIK_04750	EANIBDIK_05926
leuE_2: NHDIEHOJ_01042	DAFEIOHN_02547	AGKIMEDE_01174	KMJKGGHA_03916	DDBIDOAO_02922	CGDAAFPO_04215	MCAEBMOJ_00975	KCKOMHIO_05943	GKFEOIKI_06582	KJJDDNMC_00976	HIBOFPIG_05119	BJLLLJKJ_02375	JGIPFBDA_05718	DHFOIPCI_02719	ADKPNDDD_04770	JFIFBHGF_00971	ELINPOGI_05295	ELADGCIG_05534	JMHKJALJ_05665	JNMGIFIK_02854	EANIBDIK_02271
group_6016: NHDIEHOJ_01977	DAFEIOHN_01561	AGKIMEDE_02271	KMJKGGHA_02988	DDBIDOAO_01763	CGDAAFPO_05167	MCAEBMOJ_01919	KCKOMHIO_04842	GKFEOIKI_01990	KJJDDNMC_01944	HIBOFPIG_06220	BJLLLJKJ_03527	JGIPFBDA_04684	DHFOIPCI_01622	ADKPNDDD_03673	JFIFBHGF_02004	ELINPOGI_04300	ELADGCIG_04595	JMHKJALJ_04512	JNMGIFIK_01942	EANIBDIK_01160
bfr: NHDIEHOJ_03349	DAFEIOHN_00167	AGKIMEDE_03570	KMJKGGHA_01701	DDBIDOAO_00169	CGDAAFPO_06659	MCAEBMOJ_03258	KCKOMHIO_03427	GKFEOIKI_05322	KJJDDNMC_03462	HIBOFPIG_07127	BJLLLJKJ_01152	JGIPFBDA_03338	DHFOIPCI_00155	ADKPNDDD_06026	JFIFBHGF_03359	ELINPOGI_06533	ELADGCIG_03259	JMHKJALJ_06820	JNMGIFIK_00168	EANIBDIK_03410
group_3304: NHDIEHOJ_04476	DAFEIOHN_04585	KMJKGGHA_06151	DDBIDOAO_04532	CGDAAFPO_01874	MCAEBMOJ_05829	KCKOMHIO_00827	GKFEOIKI_03767	KJJDDNMC_04594	HIBOFPIG_00261	BJLLLJKJ_04802	JGIPFBDA_02154	DHFOIPCI_06312	ADKPNDDD_01075	JFIFBHGF_04148	ELINPOGI_01291	ELADGCIG_02716	JMHKJALJ_01969	JNMGIFIK_06610	EANIBDIK_04563	AGKIMEDE_04879
cusR: NHDIEHOJ_01092	DAFEIOHN_02496	AGKIMEDE_01223	KMJKGGHA_03867	DDBIDOAO_02871	CGDAAFPO_04266	MCAEBMOJ_01025	KCKOMHIO_05893	GKFEOIKI_06632	KJJDDNMC_01029	HIBOFPIG_05169	BJLLLJKJ_02425	JGIPFBDA_05665	DHFOIPCI_02668	ADKPNDDD_04720	JFIFBHGF_01024	ELINPOGI_05244	ELADGCIG_05481	JMHKJALJ_05615	JNMGIFIK_02803	EANIBDIK_02219
proP_1: NHDIEHOJ_03490	DAFEIOHN_00026	AGKIMEDE_03711	KMJKGGHA_04938	DDBIDOAO_00026	CGDAAFPO_06802	MCAEBMOJ_03400	KCKOMHIO_03285	GKFEOIKI_05464	KJJDDNMC_03604	HIBOFPIG_07270	BJLLLJKJ_01294	JGIPFBDA_03196	DHFOIPCI_00011	ADKPNDDD_05884	JFIFBHGF_03500	ELINPOGI_06391	ELADGCIG_03117	JMHKJALJ_06679	JNMGIFIK_00026	EANIBDIK_03268
group_8556: NHDIEHOJ_05853	DAFEIOHN_05410	AGKIMEDE_05428	KMJKGGHA_00770	DDBIDOAO_06587	CGDAAFPO_00557	MCAEBMOJ_03863	KCKOMHIO_01807	GKFEOIKI_00432	KJJDDNMC_06283	HIBOFPIG_02767	BJLLLJKJ_06669	JGIPFBDA_00025	DHFOIPCI_04579	ADKPNDDD_01984	JFIFBHGF_05615	ELINPOGI_02504	ELADGCIG_01231	JMHKJALJ_01086	JNMGIFIK_04947	EANIBDIK_06127
hisB: NHDIEHOJ_00059	DAFEIOHN_03512	AGKIMEDE_00226	KMJKGGHA_04855	DDBIDOAO_03851	CGDAAFPO_03178	MCAEBMOJ_00060	KCKOMHIO_06952	GKFEOIKI_05547	KJJDDNMC_00058	HIBOFPIG_04081	BJLLLJKJ_01377	JGIPFBDA_06631	DHFOIPCI_03713	ADKPNDDD_05801	JFIFBHGF_00059	ELINPOGI_06308	ELADGCIG_06450	JMHKJALJ_06596	JNMGIFIK_03813	EANIBDIK_03186
rbsC_9: NHDIEHOJ_05664	DAFEIOHN_05603	AGKIMEDE_05622	KMJKGGHA_00962	DDBIDOAO_06390	CGDAAFPO_00751	MCAEBMOJ_04054	KCKOMHIO_02002	GKFEOIKI_00632	KJJDDNMC_06091	HIBOFPIG_02967	BJLLLJKJ_06470	JGIPFBDA_00223	DHFOIPCI_04779	ADKPNDDD_02185	JFIFBHGF_05812	ELINPOGI_02700	ELADGCIG_01038	JMHKJALJ_00846	JNMGIFIK_04758	EANIBDIK_05934
group_8726: NHDIEHOJ_06141	DAFEIOHN_05120	AGKIMEDE_05144	KMJKGGHA_00481	DDBIDOAO_06867	CGDAAFPO_00259	MCAEBMOJ_03583	KCKOMHIO_01519	GKFEOIKI_00152	KJJDDNMC_06571	HIBOFPIG_02487	BJLLLJKJ_06950	JGIPFBDA_01252	DHFOIPCI_04296	ADKPNDDD_01704	JFIFBHGF_05292	ELINPOGI_02223	ELADGCIG_01511	JMHKJALJ_01380	JNMGIFIK_05227	EANIBDIK_06408
group_4513: NHDIEHOJ_00101	DAFEIOHN_03470	AGKIMEDE_00268	KMJKGGHA_04811	DDBIDOAO_03809	CGDAAFPO_03221	MCAEBMOJ_00103	KCKOMHIO_06909	GKFEOIKI_05589	KJJDDNMC_00100	HIBOFPIG_04126	BJLLLJKJ_01419	JGIPFBDA_06589	DHFOIPCI_03671	ADKPNDDD_05759	JFIFBHGF_00101	ELINPOGI_06266	ELADGCIG_06408	JMHKJALJ_06553	JNMGIFIK_03771	EANIBDIK_03144
group_5800: NHDIEHOJ_01705	DAFEIOHN_01893	AGKIMEDE_01927	KMJKGGHA_03260	DDBIDOAO_02189	CGDAAFPO_04871	MCAEBMOJ_01634	KCKOMHIO_05117	GKFEOIKI_07238	KJJDDNMC_01672	HIBOFPIG_05777	BJLLLJKJ_03107	JGIPFBDA_05024	DHFOIPCI_01979	ADKPNDDD_04114	JFIFBHGF_01665	ELINPOGI_04639	ELADGCIG_04867	JMHKJALJ_04939	JNMGIFIK_01520	EANIBDIK_01578
lysA: NHDIEHOJ_02877	DAFEIOHN_00659	AGKIMEDE_03094	KMJKGGHA_02174	DDBIDOAO_00718	CGDAAFPO_06054	MCAEBMOJ_02729	KCKOMHIO_03898	GKFEOIKI_02895	KJJDDNMC_02900	HIBOFPIG_01671	BJLLLJKJ_00615	JGIPFBDA_03807	DHFOIPCI_00633	ADKPNDDD_06715	JFIFBHGF_02888	ELINPOGI_00495	ELADGCIG_03741	JMHKJALJ_03500	JNMGIFIK_00650	EANIBDIK_00197
group_6251: NHDIEHOJ_02280	DAFEIOHN_01262	AGKIMEDE_02489	KMJKGGHA_02768	DDBIDOAO_01460	CGDAAFPO_05458	MCAEBMOJ_02141	KCKOMHIO_04560	GKFEOIKI_01694	KJJDDNMC_02304	HIBOFPIG_06516	BJLLLJKJ_03834	JGIPFBDA_04403	DHFOIPCI_01317	ADKPNDDD_03374	JFIFBHGF_02287	ELINPOGI_03995	ELADGCIG_04313	JMHKJALJ_04170	JNMGIFIK_02224	EANIBDIK_00798
group_753: NHDIEHOJ_05405	DAFEIOHN_05864	KMJKGGHA_01227	MCAEBMOJ_04321	KJJDDNMC_05832	JNMGIFIK_04497	CGDAAFPO_01012	JMHKJALJ_00588	EANIBDIK_05674	DDBIDOAO_06127	KCKOMHIO_02263	GKFEOIKI_00894	HIBOFPIG_03229	BJLLLJKJ_06209	DHFOIPCI_05037	ADKPNDDD_02448	JGIPFBDA_00484	JFIFBHGF_06073	ELADGCIG_00777	AGKIMEDE_05888	ELINPOGI_02957
oppC_2: NHDIEHOJ_05579	DAFEIOHN_05687	AGKIMEDE_05707	KMJKGGHA_01047	DDBIDOAO_06305	CGDAAFPO_00836	MCAEBMOJ_04139	KCKOMHIO_02087	GKFEOIKI_00716	KJJDDNMC_06007	HIBOFPIG_03051	BJLLLJKJ_06385	JGIPFBDA_00307	DHFOIPCI_04863	ADKPNDDD_02270	JFIFBHGF_05896	ELINPOGI_02784	ELADGCIG_00953	JMHKJALJ_00761	JNMGIFIK_04674	EANIBDIK_05849
hflC: NHDIEHOJ_02333	DAFEIOHN_01210	AGKIMEDE_02543	KMJKGGHA_02715	DDBIDOAO_01408	CGDAAFPO_05510	MCAEBMOJ_02194	KCKOMHIO_04507	GKFEOIKI_01641	KJJDDNMC_02358	HIBOFPIG_06569	BJLLLJKJ_03887	JGIPFBDA_04350	DHFOIPCI_01264	ADKPNDDD_03321	JFIFBHGF_02340	ELINPOGI_03942	ELADGCIG_04261	JMHKJALJ_04115	JNMGIFIK_02279	EANIBDIK_00745
group_5389: NHDIEHOJ_01178	DAFEIOHN_02411	AGKIMEDE_01402	KMJKGGHA_03783	DDBIDOAO_02710	CGDAAFPO_04350	MCAEBMOJ_01111	KCKOMHIO_05728	GKFEOIKI_06719	KJJDDNMC_01115	HIBOFPIG_05256	BJLLLJKJ_02584	JGIPFBDA_05581	DHFOIPCI_02502	ADKPNDDD_04633	JFIFBHGF_01108	ELINPOGI_05160	ELADGCIG_05394	JMHKJALJ_05452	JNMGIFIK_02719	EANIBDIK_02135
group_2355: NHDIEHOJ_06116	KMJKGGHA_00506	KCKOMHIO_01544	KJJDDNMC_06546	BJLLLJKJ_06925	MCAEBMOJ_03608	ELADGCIG_01486	JMHKJALJ_01355	DAFEIOHN_05145	AGKIMEDE_05169	DDBIDOAO_06842	CGDAAFPO_00284	GKFEOIKI_00177	HIBOFPIG_02512	JGIPFBDA_01277	DHFOIPCI_04321	ADKPNDDD_01729	JFIFBHGF_05317	ELINPOGI_02248	JNMGIFIK_05201	EANIBDIK_06383
neo: NHDIEHOJ_03236	DAFEIOHN_00301	AGKIMEDE_03452	KMJKGGHA_01816	DDBIDOAO_00285	CGDAAFPO_06463	MCAEBMOJ_03143	KCKOMHIO_03540	GKFEOIKI_05209	KJJDDNMC_03345	HIBOFPIG_07014	BJLLLJKJ_01039	JGIPFBDA_03451	DHFOIPCI_00268	ADKPNDDD_06139	JFIFBHGF_03246	ELINPOGI_06647	ELADGCIG_03373	JMHKJALJ_06933	JNMGIFIK_00285	EANIBDIK_03523
group_6622: NHDIEHOJ_02711	DAFEIOHN_00826	AGKIMEDE_02923	KMJKGGHA_02339	DDBIDOAO_00883	CGDAAFPO_05886	MCAEBMOJ_02564	KCKOMHIO_04069	GKFEOIKI_02729	KJJDDNMC_02733	HIBOFPIG_01837	BJLLLJKJ_00451	JGIPFBDA_03973	DHFOIPCI_00797	ADKPNDDD_06881	JFIFBHGF_02722	ELINPOGI_00331	ELADGCIG_03885	JMHKJALJ_03738	JNMGIFIK_00815	EANIBDIK_00367
artJ_2: NHDIEHOJ_05805	DAFEIOHN_05462	AGKIMEDE_05478	KMJKGGHA_00818	DDBIDOAO_06536	CGDAAFPO_00609	MCAEBMOJ_03913	KCKOMHIO_01858	GKFEOIKI_00483	KJJDDNMC_06235	HIBOFPIG_02818	BJLLLJKJ_06617	JGIPFBDA_00076	DHFOIPCI_04630	ADKPNDDD_02036	JFIFBHGF_05666	ELINPOGI_02554	ELADGCIG_01181	JMHKJALJ_01037	JNMGIFIK_04898	EANIBDIK_06076
gcvA_2: NHDIEHOJ_01024	DAFEIOHN_02565	AGKIMEDE_01156	KMJKGGHA_03934	DDBIDOAO_02940	CGDAAFPO_04197	MCAEBMOJ_00957	KCKOMHIO_05961	GKFEOIKI_06564	KJJDDNMC_00958	HIBOFPIG_05101	BJLLLJKJ_02357	JGIPFBDA_05736	DHFOIPCI_02737	ADKPNDDD_04788	JFIFBHGF_00953	ELINPOGI_05313	ELADGCIG_05552	JMHKJALJ_05683	JNMGIFIK_02872	EANIBDIK_02289
paaX: NHDIEHOJ_06226	DAFEIOHN_05024	AGKIMEDE_05056	KMJKGGHA_00396	DDBIDOAO_06958	CGDAAFPO_00166	MCAEBMOJ_03484	KCKOMHIO_01429	GKFEOIKI_00059	KJJDDNMC_06655	HIBOFPIG_02394	BJLLLJKJ_07039	JGIPFBDA_01165	DHFOIPCI_04205	ADKPNDDD_01611	JFIFBHGF_05205	ELINPOGI_02132	ELADGCIG_01604	JMHKJALJ_01484	JNMGIFIK_05321	EANIBDIK_06495
tamB: NHDIEHOJ_03234	DAFEIOHN_00303	AGKIMEDE_03450	KMJKGGHA_01818	DDBIDOAO_00287	CGDAAFPO_06461	MCAEBMOJ_03141	KCKOMHIO_03542	GKFEOIKI_05207	KJJDDNMC_03343	HIBOFPIG_07012	BJLLLJKJ_01037	JGIPFBDA_03453	DHFOIPCI_00270	ADKPNDDD_06141	JFIFBHGF_03244	ELINPOGI_06649	ELADGCIG_03375	JMHKJALJ_06935	JNMGIFIK_00287	EANIBDIK_03525
gsiC_16: NHDIEHOJ_06385	DAFEIOHN_06363	AGKIMEDE_06408	KMJKGGHA_00232	DDBIDOAO_05596	CGDAAFPO_01552	MCAEBMOJ_04871	KCKOMHIO_02836	GKFEOIKI_01431	KJJDDNMC_05280	HIBOFPIG_03768	BJLLLJKJ_05684	JGIPFBDA_01009	DHFOIPCI_05584	ADKPNDDD_02986	JFIFBHGF_06598	ELINPOGI_03523	ELADGCIG_00192	JMHKJALJ_00108	JNMGIFIK_03969	EANIBDIK_05133
group_5472: NHDIEHOJ_01276	DAFEIOHN_02309	AGKIMEDE_01501	KMJKGGHA_03685	DDBIDOAO_02610	CGDAAFPO_04448	MCAEBMOJ_01209	KCKOMHIO_05630	GKFEOIKI_06818	KJJDDNMC_01213	HIBOFPIG_05355	BJLLLJKJ_02683	JGIPFBDA_05483	DHFOIPCI_02403	ADKPNDDD_04534	JFIFBHGF_01206	ELINPOGI_05060	ELADGCIG_05295	JMHKJALJ_05353	JNMGIFIK_00998	EANIBDIK_02037
exoK: NHDIEHOJ_05784	DAFEIOHN_05483	AGKIMEDE_05499	KMJKGGHA_00839	DDBIDOAO_06515	CGDAAFPO_00630	MCAEBMOJ_03934	KCKOMHIO_01879	GKFEOIKI_00504	KJJDDNMC_06213	HIBOFPIG_02839	BJLLLJKJ_06596	JGIPFBDA_00097	DHFOIPCI_04651	ADKPNDDD_02057	JFIFBHGF_05687	ELINPOGI_02575	ELADGCIG_01160	JMHKJALJ_00967	JNMGIFIK_04877	EANIBDIK_06055
yfhA_2: NHDIEHOJ_06298	DAFEIOHN_04950	AGKIMEDE_06495	KMJKGGHA_00322	DDBIDOAO_05512	CGDAAFPO_00093	MCAEBMOJ_04966	KCKOMHIO_02922	GKFEOIKI_01518	KJJDDNMC_05194	HIBOFPIG_03855	BJLLLJKJ_05593	JGIPFBDA_01093	DHFOIPCI_04136	ADKPNDDD_03073	JFIFBHGF_06682	ELINPOGI_03608	ELADGCIG_00105	JMHKJALJ_00019	JNMGIFIK_03882	EANIBDIK_06565
hcrB_3: NHDIEHOJ_05628	DAFEIOHN_05638	AGKIMEDE_05657	KMJKGGHA_00998	DDBIDOAO_06355	CGDAAFPO_00786	MCAEBMOJ_04089	KCKOMHIO_02037	GKFEOIKI_00667	KJJDDNMC_06056	HIBOFPIG_03002	BJLLLJKJ_06435	JGIPFBDA_00258	DHFOIPCI_04814	ADKPNDDD_02220	JFIFBHGF_05847	ELINPOGI_02735	ELADGCIG_01002	JMHKJALJ_00811	JNMGIFIK_04723	EANIBDIK_05898
nlpD: DAFEIOHN_01965	NHDIEHOJ_01625	AGKIMEDE_01853	KMJKGGHA_03334	DDBIDOAO_02262	CGDAAFPO_04798	MCAEBMOJ_01560	KCKOMHIO_05281	GKFEOIKI_07165	KJJDDNMC_01563	HIBOFPIG_05704	BJLLLJKJ_03032	JGIPFBDA_05133	DHFOIPCI_02052	ADKPNDDD_04187	JFIFBHGF_01556	ELINPOGI_04712	ELADGCIG_04942	JMHKJALJ_05014	JNMGIFIK_01446	EANIBDIK_01689
cysA_1: NHDIEHOJ_05432	DAFEIOHN_05837	AGKIMEDE_05859	KMJKGGHA_01197	CGDAAFPO_00985	MCAEBMOJ_04294	KJJDDNMC_05859	JGIPFBDA_00457	JFIFBHGF_06046	ELADGCIG_00804	JMHKJALJ_00615	EANIBDIK_05701	DDBIDOAO_06154	KCKOMHIO_02237	GKFEOIKI_00867	HIBOFPIG_03202	BJLLLJKJ_06236	DHFOIPCI_05010	ADKPNDDD_02421	ELINPOGI_02930	JNMGIFIK_04527
group_5740: NHDIEHOJ_01628	DAFEIOHN_01962	AGKIMEDE_01856	KMJKGGHA_03331	DDBIDOAO_02259	CGDAAFPO_04801	MCAEBMOJ_01563	KCKOMHIO_05278	GKFEOIKI_07168	KJJDDNMC_01566	HIBOFPIG_05707	BJLLLJKJ_03035	JGIPFBDA_05130	DHFOIPCI_02049	ADKPNDDD_04184	JFIFBHGF_01559	ELINPOGI_04709	ELADGCIG_04939	JMHKJALJ_05011	JNMGIFIK_01449	EANIBDIK_01686
araQ_2: NHDIEHOJ_00203	DAFEIOHN_03370	AGKIMEDE_00370	KMJKGGHA_04709	DDBIDOAO_03705	CGDAAFPO_03323	MCAEBMOJ_00204	KCKOMHIO_06808	GKFEOIKI_05691	KJJDDNMC_00205	HIBOFPIG_04229	BJLLLJKJ_01521	JGIPFBDA_06485	DHFOIPCI_03569	ADKPNDDD_05657	JFIFBHGF_00205	ELINPOGI_06163	ELADGCIG_06304	JMHKJALJ_06452	JNMGIFIK_03666	EANIBDIK_03040
gcvA_1: NHDIEHOJ_05840	DDBIDOAO_06573	DAFEIOHN_05424	AGKIMEDE_05442	KMJKGGHA_00783	CGDAAFPO_00572	MCAEBMOJ_03877	KCKOMHIO_01821	GKFEOIKI_00446	KJJDDNMC_06270	HIBOFPIG_02781	BJLLLJKJ_06654	JGIPFBDA_00039	DHFOIPCI_04593	ADKPNDDD_01998	JFIFBHGF_05629	ELINPOGI_02518	ELADGCIG_01217	JMHKJALJ_01072	EANIBDIK_06113	JNMGIFIK_04934
potA_2: NHDIEHOJ_02457	DAFEIOHN_01088	AGKIMEDE_02665	KMJKGGHA_02592	DDBIDOAO_01221	CGDAAFPO_05632	MCAEBMOJ_02315	KCKOMHIO_04386	GKFEOIKI_02469	KJJDDNMC_02482	HIBOFPIG_02097	BJLLLJKJ_00091	JGIPFBDA_04227	DHFOIPCI_01076	ADKPNDDD_07141	JFIFBHGF_02464	ELINPOGI_00073	ELADGCIG_04137	JMHKJALJ_03994	JNMGIFIK_02465	EANIBDIK_00621
uppP: NHDIEHOJ_00338	DAFEIOHN_03239	AGKIMEDE_00506	KMJKGGHA_04572	DDBIDOAO_03569	CGDAAFPO_03463	MCAEBMOJ_00337	KCKOMHIO_06672	GKFEOIKI_05839	KJJDDNMC_00345	HIBOFPIG_04376	BJLLLJKJ_01667	JGIPFBDA_06350	DHFOIPCI_03423	ADKPNDDD_05510	JFIFBHGF_00340	ELINPOGI_06019	ELADGCIG_06169	JMHKJALJ_06315	JNMGIFIK_03529	EANIBDIK_02905
argF: NHDIEHOJ_00568	DAFEIOHN_03007	AGKIMEDE_00686	KMJKGGHA_04392	DDBIDOAO_03391	CGDAAFPO_03642	MCAEBMOJ_00516	KCKOMHIO_06470	GKFEOIKI_06056	KJJDDNMC_00525	HIBOFPIG_04594	BJLLLJKJ_01847	JGIPFBDA_06170	DHFOIPCI_03245	ADKPNDDD_05297	JFIFBHGF_00520	ELINPOGI_05824	ELADGCIG_05986	JMHKJALJ_06136	JNMGIFIK_03350	EANIBDIK_02723
bcp_2: NHDIEHOJ_03060	DAFEIOHN_00478	AGKIMEDE_03277	KMJKGGHA_01992	DDBIDOAO_00463	CGDAAFPO_06285	MCAEBMOJ_02965	KCKOMHIO_03716	GKFEOIKI_05032	KJJDDNMC_03148	HIBOFPIG_06837	BJLLLJKJ_00860	JGIPFBDA_03625	DHFOIPCI_00447	ADKPNDDD_06316	JFIFBHGF_03071	ELINPOGI_06825	ELADGCIG_03558	JMHKJALJ_07111	JNMGIFIK_00464	EANIBDIK_00014
hisD_1: NHDIEHOJ_00642	DAFEIOHN_02932	AGKIMEDE_00774	KMJKGGHA_04318	DDBIDOAO_03315	CGDAAFPO_03782	MCAEBMOJ_00591	KCKOMHIO_06332	GKFEOIKI_06194	KJJDDNMC_00599	HIBOFPIG_04731	BJLLLJKJ_01985	JGIPFBDA_06096	DHFOIPCI_03108	ADKPNDDD_05159	JFIFBHGF_00594	ELINPOGI_05686	ELADGCIG_05912	JMHKJALJ_06060	JNMGIFIK_03274	EANIBDIK_02649
group_6814: NHDIEHOJ_02953	DAFEIOHN_00584	AGKIMEDE_03170	KMJKGGHA_02099	DDBIDOAO_00572	CGDAAFPO_06178	MCAEBMOJ_02857	KCKOMHIO_03823	GKFEOIKI_04923	KJJDDNMC_03040	HIBOFPIG_06728	BJLLLJKJ_00751	JGIPFBDA_03731	DHFOIPCI_00556	ADKPNDDD_06425	JFIFBHGF_02964	ELINPOGI_06935	ELADGCIG_03665	JMHKJALJ_03425	JNMGIFIK_00573	EANIBDIK_00120
pstC1: NHDIEHOJ_00561	DAFEIOHN_03014	AGKIMEDE_00679	KMJKGGHA_04399	DDBIDOAO_03398	CGDAAFPO_03635	MCAEBMOJ_00509	KCKOMHIO_06477	GKFEOIKI_06049	KJJDDNMC_00518	HIBOFPIG_04587	BJLLLJKJ_01840	JGIPFBDA_06177	DHFOIPCI_03252	ADKPNDDD_05304	JFIFBHGF_00513	ELINPOGI_05831	ELADGCIG_05993	JMHKJALJ_06143	JNMGIFIK_03357	EANIBDIK_02730
group_8056: NHDIEHOJ_04929	DAFEIOHN_06298	AGKIMEDE_06334	KMJKGGHA_00158	DDBIDOAO_05672	CGDAAFPO_01488	MCAEBMOJ_04797	KCKOMHIO_02762	GKFEOIKI_01369	KJJDDNMC_05354	HIBOFPIG_03706	BJLLLJKJ_05746	JGIPFBDA_00935	DHFOIPCI_05509	ADKPNDDD_02924	JFIFBHGF_06524	ELINPOGI_03448	ELADGCIG_00269	JMHKJALJ_00169	JNMGIFIK_04031	EANIBDIK_05207
ispG: NHDIEHOJ_03453	DAFEIOHN_00064	AGKIMEDE_03674	KMJKGGHA_01596	DDBIDOAO_00064	CGDAAFPO_06764	MCAEBMOJ_03362	KCKOMHIO_03323	GKFEOIKI_05427	KJJDDNMC_03567	HIBOFPIG_07232	BJLLLJKJ_01257	JGIPFBDA_03233	DHFOIPCI_00048	ADKPNDDD_05921	JFIFBHGF_03463	ELINPOGI_06428	ELADGCIG_03154	JMHKJALJ_06716	JNMGIFIK_00063	EANIBDIK_03305
sthA: NHDIEHOJ_01849	DAFEIOHN_01690	AGKIMEDE_02142	KMJKGGHA_03115	DDBIDOAO_01891	CGDAAFPO_05039	MCAEBMOJ_01792	KCKOMHIO_04970	GKFEOIKI_02118	KJJDDNMC_01818	HIBOFPIG_06092	BJLLLJKJ_03400	JGIPFBDA_04811	DHFOIPCI_01750	ADKPNDDD_03801	JFIFBHGF_01877	ELINPOGI_04428	ELADGCIG_04722	JMHKJALJ_04641	JNMGIFIK_01815	EANIBDIK_01287
aaeA: NHDIEHOJ_05092	AGKIMEDE_06169	KMJKGGHA_01583	DDBIDOAO_05833	GKFEOIKI_01201	KJJDDNMC_05516	HIBOFPIG_03538	BJLLLJKJ_05909	JGIPFBDA_00773	ADKPNDDD_02756	JFIFBHGF_06362	ELADGCIG_00431	JNMGIFIK_04194	EANIBDIK_05371	DAFEIOHN_06133	CGDAAFPO_01324	MCAEBMOJ_04633	KCKOMHIO_02600	DHFOIPCI_05351	ELINPOGI_03264	JMHKJALJ_00334
rpmC: NHDIEHOJ_01450	DAFEIOHN_02142	AGKIMEDE_01673	KMJKGGHA_03513	DDBIDOAO_02441	CGDAAFPO_04618	MCAEBMOJ_01380	KCKOMHIO_05462	GKFEOIKI_06986	KJJDDNMC_01385	HIBOFPIG_05525	BJLLLJKJ_02852	JGIPFBDA_05311	DHFOIPCI_02234	ADKPNDDD_04366	JFIFBHGF_01378	ELINPOGI_04891	ELADGCIG_05123	JMHKJALJ_05189	JNMGIFIK_01267	EANIBDIK_01866
group_8465: NHDIEHOJ_05699	DAFEIOHN_05568	AGKIMEDE_05588	KMJKGGHA_00926	DDBIDOAO_06427	CGDAAFPO_00716	MCAEBMOJ_04019	KCKOMHIO_01966	GKFEOIKI_00597	KJJDDNMC_06126	HIBOFPIG_02932	BJLLLJKJ_06506	JGIPFBDA_00187	DHFOIPCI_04752	ADKPNDDD_02150	JFIFBHGF_05777	ELINPOGI_02663	ELADGCIG_01072	JMHKJALJ_00881	JNMGIFIK_04792	EANIBDIK_05969
group_8076: NHDIEHOJ_04959	DAFEIOHN_06268	AGKIMEDE_06304	KMJKGGHA_00128	DDBIDOAO_05702	CGDAAFPO_01457	MCAEBMOJ_04766	KCKOMHIO_02732	GKFEOIKI_01339	KJJDDNMC_05384	HIBOFPIG_03676	BJLLLJKJ_05776	JGIPFBDA_00905	DHFOIPCI_05479	ADKPNDDD_02894	JFIFBHGF_06494	ELINPOGI_03416	ELADGCIG_00299	JMHKJALJ_00199	JNMGIFIK_04061	EANIBDIK_05237
galE_3: NHDIEHOJ_02978	DAFEIOHN_00560	AGKIMEDE_03194	KMJKGGHA_02075	DDBIDOAO_00548	CGDAAFPO_06202	MCAEBMOJ_02881	KCKOMHIO_03799	GKFEOIKI_04947	KJJDDNMC_03065	HIBOFPIG_06752	BJLLLJKJ_00775	JGIPFBDA_03707	DHFOIPCI_00532	ADKPNDDD_06401	JFIFBHGF_02989	ELINPOGI_06910	ELADGCIG_03641	JMHKJALJ_03401	JNMGIFIK_00549	EANIBDIK_00096
bacC_2: NHDIEHOJ_02461	DAFEIOHN_01084	AGKIMEDE_02669	KMJKGGHA_02588	DDBIDOAO_01217	CGDAAFPO_05636	MCAEBMOJ_02319	KCKOMHIO_04382	GKFEOIKI_02473	KJJDDNMC_02486	HIBOFPIG_02093	BJLLLJKJ_00095	JGIPFBDA_04223	DHFOIPCI_01071	ADKPNDDD_07137	JFIFBHGF_02468	ELINPOGI_00077	ELADGCIG_04133	JMHKJALJ_03990	JNMGIFIK_02469	EANIBDIK_00617
araC_6: NHDIEHOJ_06357	DAFEIOHN_06391	AGKIMEDE_06436	KMJKGGHA_00263	DDBIDOAO_05570	CGDAAFPO_01579	MCAEBMOJ_04899	KCKOMHIO_02863	GKFEOIKI_01460	KJJDDNMC_05252	HIBOFPIG_03797	BJLLLJKJ_05653	JGIPFBDA_01036	DHFOIPCI_05610	ADKPNDDD_03015	JFIFBHGF_06625	ELINPOGI_03549	ELADGCIG_00164	JMHKJALJ_00080	JNMGIFIK_03940	EANIBDIK_05106
iolE_1: NHDIEHOJ_00362	DAFEIOHN_03215	AGKIMEDE_00530	KMJKGGHA_04548	DDBIDOAO_03545	CGDAAFPO_03487	MCAEBMOJ_00361	KCKOMHIO_06648	GKFEOIKI_05863	KJJDDNMC_00369	HIBOFPIG_04400	BJLLLJKJ_01693	JGIPFBDA_06326	DHFOIPCI_03399	ADKPNDDD_05486	JFIFBHGF_00364	ELINPOGI_05980	ELADGCIG_06145	JMHKJALJ_06291	JNMGIFIK_03505	EANIBDIK_02881
group_6961: NHDIEHOJ_03115	DAFEIOHN_00421	AGKIMEDE_03332	KMJKGGHA_01936	DDBIDOAO_00407	CGDAAFPO_06340	MCAEBMOJ_03020	KCKOMHIO_03661	GKFEOIKI_05087	KJJDDNMC_03204	HIBOFPIG_06892	BJLLLJKJ_00916	JGIPFBDA_03570	DHFOIPCI_00391	ADKPNDDD_06261	JFIFBHGF_03126	ELINPOGI_06769	ELADGCIG_03503	JMHKJALJ_07056	JNMGIFIK_00408	EANIBDIK_03643
group_8598: NHDIEHOJ_05931	DAFEIOHN_05321	AGKIMEDE_05350	KMJKGGHA_00691	DDBIDOAO_06670	CGDAAFPO_00465	MCAEBMOJ_03785	KCKOMHIO_01716	GKFEOIKI_00352	KJJDDNMC_06361	HIBOFPIG_02687	BJLLLJKJ_06754	JGIPFBDA_01454	DHFOIPCI_04494	ADKPNDDD_01904	JFIFBHGF_05494	ELINPOGI_02425	ELADGCIG_01309	JMHKJALJ_01178	JNMGIFIK_05029	EANIBDIK_06206
nreC: NHDIEHOJ_03636	DAFEIOHN_04021	AGKIMEDE_04218	KMJKGGHA_05407	DDBIDOAO_05338	CGDAAFPO_02410	MCAEBMOJ_06441	KCKOMHIO_00172	GKFEOIKI_04684	KJJDDNMC_03964	HIBOFPIG_00901	BJLLLJKJ_04164	JGIPFBDA_02993	DHFOIPCI_06947	ADKPNDDD_00158	JFIFBHGF_05013	ELINPOGI_01908	ELADGCIG_01984	JMHKJALJ_02859	JNMGIFIK_05811	EANIBDIK_03969
galD: NHDIEHOJ_01889	DAFEIOHN_01650	AGKIMEDE_02182	KMJKGGHA_03075	DDBIDOAO_01850	CGDAAFPO_05079	MCAEBMOJ_01832	KCKOMHIO_04930	GKFEOIKI_02078	KJJDDNMC_01858	HIBOFPIG_06132	BJLLLJKJ_03440	JGIPFBDA_04771	DHFOIPCI_01710	ADKPNDDD_03761	JFIFBHGF_01917	ELINPOGI_04387	ELADGCIG_04682	JMHKJALJ_04601	JNMGIFIK_01855	EANIBDIK_01246
yagT_2: NHDIEHOJ_05707	DAFEIOHN_05561	AGKIMEDE_05579	KMJKGGHA_00916	DDBIDOAO_06436	CGDAAFPO_00708	MCAEBMOJ_04011	KCKOMHIO_01957	GKFEOIKI_00587	KJJDDNMC_06136	HIBOFPIG_02922	BJLLLJKJ_06517	JGIPFBDA_00178	DHFOIPCI_04732	ADKPNDDD_02140	JFIFBHGF_05768	ELINPOGI_02654	ELADGCIG_01082	JMHKJALJ_00888	JNMGIFIK_04800	EANIBDIK_05978
group_8871: NHDIEHOJ_06380	DAFEIOHN_06368	AGKIMEDE_06413	KMJKGGHA_00237	DDBIDOAO_05591	CGDAAFPO_01557	MCAEBMOJ_04876	KCKOMHIO_02841	GKFEOIKI_01436	KJJDDNMC_05275	HIBOFPIG_03773	BJLLLJKJ_05679	JGIPFBDA_01014	DHFOIPCI_05589	ADKPNDDD_02991	JFIFBHGF_06603	ELINPOGI_03528	ELADGCIG_00187	JMHKJALJ_00103	JNMGIFIK_03964	EANIBDIK_05128
arsH: NHDIEHOJ_01147	DAFEIOHN_02442	AGKIMEDE_01368	KMJKGGHA_03813	DDBIDOAO_02740	CGDAAFPO_04320	MCAEBMOJ_01079	KCKOMHIO_05759	GKFEOIKI_06686	KJJDDNMC_01085	HIBOFPIG_05223	BJLLLJKJ_02554	JGIPFBDA_05611	DHFOIPCI_02532	ADKPNDDD_04666	JFIFBHGF_01078	ELINPOGI_05190	ELADGCIG_05424	JMHKJALJ_05484	JNMGIFIK_02749	EANIBDIK_02165
group_5933: NHDIEHOJ_01879	DAFEIOHN_01660	AGKIMEDE_02172	KMJKGGHA_03085	DDBIDOAO_01861	CGDAAFPO_05069	MCAEBMOJ_01822	KCKOMHIO_04940	GKFEOIKI_02088	KJJDDNMC_01848	HIBOFPIG_06122	BJLLLJKJ_03430	JGIPFBDA_04781	DHFOIPCI_01720	ADKPNDDD_03771	JFIFBHGF_01907	ELINPOGI_04398	ELADGCIG_04692	JMHKJALJ_04611	JNMGIFIK_01845	EANIBDIK_01256
group_5240: NHDIEHOJ_00987	DAFEIOHN_02603	AGKIMEDE_01119	KMJKGGHA_03971	DDBIDOAO_02978	CGDAAFPO_04160	MCAEBMOJ_00920	KCKOMHIO_05999	GKFEOIKI_06526	KJJDDNMC_00922	HIBOFPIG_05063	BJLLLJKJ_02319	JGIPFBDA_05772	DHFOIPCI_02775	ADKPNDDD_04826	JFIFBHGF_00917	ELINPOGI_05351	ELADGCIG_05589	JMHKJALJ_05721	JNMGIFIK_02910	EANIBDIK_02325
group_2243: NHDIEHOJ_05087	DAFEIOHN_06138	AGKIMEDE_06174	KMJKGGHA_01588	KJJDDNMC_05511	ELADGCIG_00426	EANIBDIK_05366	DDBIDOAO_05828	GKFEOIKI_01206	HIBOFPIG_03543	BJLLLJKJ_05904	JGIPFBDA_00778	ADKPNDDD_02761	JFIFBHGF_06367	JNMGIFIK_04189	CGDAAFPO_01329	MCAEBMOJ_04638	KCKOMHIO_02605	DHFOIPCI_05356	ELINPOGI_03269	JMHKJALJ_00329
pdxH: NHDIEHOJ_00959	DAFEIOHN_02631	AGKIMEDE_01091	KMJKGGHA_03999	DDBIDOAO_03008	CGDAAFPO_04132	MCAEBMOJ_00892	KCKOMHIO_06027	GKFEOIKI_06498	KJJDDNMC_00894	HIBOFPIG_05035	BJLLLJKJ_02291	JGIPFBDA_05800	DHFOIPCI_02803	ADKPNDDD_04854	JFIFBHGF_00889	ELINPOGI_05379	ELADGCIG_05617	JMHKJALJ_05750	JNMGIFIK_02938	EANIBDIK_02353
group_6505: NHDIEHOJ_02580	DAFEIOHN_00964	AGKIMEDE_02785	KMJKGGHA_02473	DDBIDOAO_01018	CGDAAFPO_05754	MCAEBMOJ_02434	KCKOMHIO_04205	GKFEOIKI_02592	KJJDDNMC_02601	HIBOFPIG_01974	BJLLLJKJ_00315	JGIPFBDA_04107	DHFOIPCI_00933	ADKPNDDD_07018	JFIFBHGF_02588	ELINPOGI_00196	ELADGCIG_04016	JMHKJALJ_03880	JNMGIFIK_02668	EANIBDIK_00504
srpC: NHDIEHOJ_00794	DAFEIOHN_02778	AGKIMEDE_00932	KMJKGGHA_04167	DDBIDOAO_03153	CGDAAFPO_03942	MCAEBMOJ_00749	KCKOMHIO_06172	GKFEOIKI_06355	KJJDDNMC_00751	HIBOFPIG_04892	BJLLLJKJ_02148	JGIPFBDA_05944	DHFOIPCI_02947	ADKPNDDD_04998	JFIFBHGF_00746	ELINPOGI_05525	ELADGCIG_05761	JMHKJALJ_05895	JNMGIFIK_03083	EANIBDIK_02497
thlA: NHDIEHOJ_04395	DAFEIOHN_04505	AGKIMEDE_04796	KMJKGGHA_06068	DDBIDOAO_04611	CGDAAFPO_01957	MCAEBMOJ_05913	KCKOMHIO_00748	GKFEOIKI_03854	KJJDDNMC_04673	HIBOFPIG_00174	BJLLLJKJ_04723	JGIPFBDA_02233	DHFOIPCI_06391	ADKPNDDD_00988	JFIFBHGF_04227	ELINPOGI_01370	ELADGCIG_02636	JMHKJALJ_02048	JNMGIFIK_06530	EANIBDIK_04485
ydhP_2: NHDIEHOJ_06311	DAFEIOHN_06437	AGKIMEDE_06483	KMJKGGHA_00309	DDBIDOAO_05525	CGDAAFPO_01626	MCAEBMOJ_04945	KCKOMHIO_02909	GKFEOIKI_01505	KJJDDNMC_05206	HIBOFPIG_03842	BJLLLJKJ_05606	JGIPFBDA_01081	DHFOIPCI_04121	ADKPNDDD_03060	JFIFBHGF_06670	ELINPOGI_03594	ELADGCIG_00118	JMHKJALJ_00034	JNMGIFIK_03895	EANIBDIK_06578
group_1684: NHDIEHOJ_05903	ELADGCIG_01281	AGKIMEDE_05378	KMJKGGHA_00719	MCAEBMOJ_03813	GKFEOIKI_00381	KJJDDNMC_06333	HIBOFPIG_02716	JGIPFBDA_01482	ADKPNDDD_01933	JFIFBHGF_05522	ELINPOGI_02455	EANIBDIK_06177	DAFEIOHN_05348	DDBIDOAO_06648	CGDAAFPO_00492	KCKOMHIO_01743	DHFOIPCI_04516	JMHKJALJ_01149	JNMGIFIK_05007	BJLLLJKJ_06731
group_5870: NHDIEHOJ_01796	DAFEIOHN_01747	AGKIMEDE_02089	KMJKGGHA_03168	DDBIDOAO_01945	CGDAAFPO_04963	MCAEBMOJ_01739	KCKOMHIO_05026	GKFEOIKI_02172	KJJDDNMC_01764	HIBOFPIG_06038	BJLLLJKJ_03345	JGIPFBDA_04865	DHFOIPCI_01804	ADKPNDDD_03855	JFIFBHGF_01823	ELINPOGI_04482	ELADGCIG_04776	JMHKJALJ_04791	JNMGIFIK_01761	EANIBDIK_01342
group_8654: NHDIEHOJ_06036	DAFEIOHN_05219	AGKIMEDE_05246	KMJKGGHA_00584	DDBIDOAO_06767	CGDAAFPO_00362	MCAEBMOJ_03683	KCKOMHIO_01620	GKFEOIKI_00250	KJJDDNMC_06469	HIBOFPIG_02585	BJLLLJKJ_06851	JGIPFBDA_01351	DHFOIPCI_04397	ADKPNDDD_01802	JFIFBHGF_05391	ELINPOGI_02321	ELADGCIG_01413	JMHKJALJ_01278	JNMGIFIK_05127	EANIBDIK_06307
rutB_4: NHDIEHOJ_05189	DAFEIOHN_06043	DDBIDOAO_05915	CGDAAFPO_01235	MCAEBMOJ_04543	KCKOMHIO_02511	GKFEOIKI_01110	KJJDDNMC_05613	HIBOFPIG_03446	BJLLLJKJ_05991	JGIPFBDA_00684	ADKPNDDD_02665	JFIFBHGF_06273	ELADGCIG_00528	JMHKJALJ_00425	JNMGIFIK_04278	EANIBDIK_05453	DHFOIPCI_05260	ELINPOGI_03175	AGKIMEDE_06087	KMJKGGHA_01493
pepF1: NHDIEHOJ_03027	DAFEIOHN_00511	AGKIMEDE_03243	KMJKGGHA_02025	DDBIDOAO_00497	CGDAAFPO_06251	MCAEBMOJ_02932	KCKOMHIO_03750	GKFEOIKI_04998	KJJDDNMC_03115	HIBOFPIG_06803	BJLLLJKJ_00826	JGIPFBDA_03658	DHFOIPCI_00481	ADKPNDDD_06350	JFIFBHGF_03038	ELINPOGI_06859	ELADGCIG_03591	JMHKJALJ_03350	JNMGIFIK_00498	EANIBDIK_00047
group_1965: KMJKGGHA_03478	NHDIEHOJ_01485	DAFEIOHN_02107	AGKIMEDE_01708	DDBIDOAO_02406	CGDAAFPO_04653	MCAEBMOJ_01415	KCKOMHIO_05426	GKFEOIKI_07021	KJJDDNMC_01420	HIBOFPIG_05560	BJLLLJKJ_02887	JGIPFBDA_05276	DHFOIPCI_02199	ADKPNDDD_04331	JFIFBHGF_01413	ELINPOGI_04856	ELADGCIG_05088	JMHKJALJ_05154	JNMGIFIK_01302	EANIBDIK_01831
dtd3: NHDIEHOJ_01703	DAFEIOHN_01895	AGKIMEDE_01925	KMJKGGHA_03262	DDBIDOAO_02191	CGDAAFPO_04869	MCAEBMOJ_01632	KCKOMHIO_05119	GKFEOIKI_07236	KJJDDNMC_01670	HIBOFPIG_05775	BJLLLJKJ_03105	JGIPFBDA_05026	DHFOIPCI_01981	ADKPNDDD_04116	JFIFBHGF_01663	ELINPOGI_04641	ELADGCIG_04869	JMHKJALJ_04941	JNMGIFIK_01518	EANIBDIK_01580
rpsK: NHDIEHOJ_01465	DAFEIOHN_02127	AGKIMEDE_01688	KMJKGGHA_03498	DDBIDOAO_02426	CGDAAFPO_04633	MCAEBMOJ_01395	KCKOMHIO_05447	GKFEOIKI_07001	KJJDDNMC_01400	HIBOFPIG_05540	BJLLLJKJ_02867	JGIPFBDA_05296	DHFOIPCI_02219	ADKPNDDD_04351	JFIFBHGF_01393	ELINPOGI_04876	ELADGCIG_05108	JMHKJALJ_05174	JNMGIFIK_01282	EANIBDIK_01851
fabG2_1: NHDIEHOJ_02708	DAFEIOHN_00830	AGKIMEDE_02917	KMJKGGHA_02345	DDBIDOAO_00887	CGDAAFPO_05882	MCAEBMOJ_02561	KCKOMHIO_04073	GKFEOIKI_02725	KJJDDNMC_02728	HIBOFPIG_01841	BJLLLJKJ_00447	JGIPFBDA_03979	DHFOIPCI_00801	ADKPNDDD_06885	JFIFBHGF_02716	ELINPOGI_00327	ELADGCIG_03889	JMHKJALJ_03746	JNMGIFIK_00819	EANIBDIK_00373
ypdF: NHDIEHOJ_02368	DAFEIOHN_01175	AGKIMEDE_02578	KMJKGGHA_02679	DDBIDOAO_01374	CGDAAFPO_05544	MCAEBMOJ_02228	KCKOMHIO_04473	GKFEOIKI_01607	KJJDDNMC_02394	HIBOFPIG_06603	BJLLLJKJ_03921	JGIPFBDA_04314	DHFOIPCI_01230	ADKPNDDD_03287	JFIFBHGF_02376	ELINPOGI_03908	ELADGCIG_04225	JMHKJALJ_04081	JNMGIFIK_02313	EANIBDIK_00709
group_6615: NHDIEHOJ_02703	DAFEIOHN_00835	AGKIMEDE_02912	KMJKGGHA_02350	DDBIDOAO_00892	CGDAAFPO_05877	MCAEBMOJ_02556	KCKOMHIO_04078	GKFEOIKI_02720	KJJDDNMC_02723	HIBOFPIG_01846	BJLLLJKJ_00442	JGIPFBDA_03984	DHFOIPCI_00806	ADKPNDDD_06890	JFIFBHGF_02711	ELINPOGI_00322	ELADGCIG_03894	JMHKJALJ_03751	JNMGIFIK_00824	EANIBDIK_00378
ahcY: NHDIEHOJ_00043	DAFEIOHN_03529	AGKIMEDE_00210	KMJKGGHA_04872	DDBIDOAO_03868	CGDAAFPO_03162	MCAEBMOJ_00044	KCKOMHIO_06968	GKFEOIKI_05530	KJJDDNMC_00042	HIBOFPIG_04064	BJLLLJKJ_01360	JGIPFBDA_06647	DHFOIPCI_03730	ADKPNDDD_05818	JFIFBHGF_00043	ELINPOGI_06325	ELADGCIG_06466	JMHKJALJ_06613	JNMGIFIK_03830	EANIBDIK_03202
fixL_1: JGIPFBDA_00020	JMHKJALJ_01092	NHDIEHOJ_05859	DAFEIOHN_05405	KMJKGGHA_00764	KJJDDNMC_06289	AGKIMEDE_05423	DDBIDOAO_06592	CGDAAFPO_00552	MCAEBMOJ_03858	KCKOMHIO_01802	GKFEOIKI_00427	HIBOFPIG_02762	BJLLLJKJ_06674	DHFOIPCI_04574	ADKPNDDD_01979	JFIFBHGF_05610	ELINPOGI_02499	ELADGCIG_01236	JNMGIFIK_04952	EANIBDIK_06132
dus: NHDIEHOJ_01546	DAFEIOHN_02046	AGKIMEDE_01772	KMJKGGHA_03415	DDBIDOAO_02343	CGDAAFPO_04717	MCAEBMOJ_01477	KCKOMHIO_05361	GKFEOIKI_07084	KJJDDNMC_01482	HIBOFPIG_05623	BJLLLJKJ_02950	JGIPFBDA_05214	DHFOIPCI_02136	ADKPNDDD_04268	JFIFBHGF_01475	ELINPOGI_04793	ELADGCIG_05025	JMHKJALJ_05092	JNMGIFIK_01365	EANIBDIK_01770
fliE: NHDIEHOJ_00695	DAFEIOHN_02880	AGKIMEDE_00826	KMJKGGHA_04265	DDBIDOAO_03263	CGDAAFPO_03834	MCAEBMOJ_00643	KCKOMHIO_06278	GKFEOIKI_06246	KJJDDNMC_00652	HIBOFPIG_04783	BJLLLJKJ_02037	JGIPFBDA_06042	DHFOIPCI_03056	ADKPNDDD_05107	JFIFBHGF_00648	ELINPOGI_05634	ELADGCIG_05859	JMHKJALJ_06008	JNMGIFIK_03194	EANIBDIK_02595
group_6560: NHDIEHOJ_02645	DAFEIOHN_00893	AGKIMEDE_02852	KMJKGGHA_02409	DDBIDOAO_00950	CGDAAFPO_05819	MCAEBMOJ_02498	KCKOMHIO_04136	GKFEOIKI_02662	KJJDDNMC_02665	HIBOFPIG_01904	BJLLLJKJ_00384	JGIPFBDA_04042	DHFOIPCI_00864	ADKPNDDD_06948	JFIFBHGF_02653	ELINPOGI_00264	ELADGCIG_03952	JMHKJALJ_03810	JNMGIFIK_00882	EANIBDIK_00435
rfbG: NHDIEHOJ_05920	AGKIMEDE_05361	KMJKGGHA_00702	GKFEOIKI_00363	KJJDDNMC_06350	HIBOFPIG_02698	ADKPNDDD_01915	ELINPOGI_02436	ELADGCIG_01298	DAFEIOHN_05332	DDBIDOAO_06666	CGDAAFPO_00476	MCAEBMOJ_03796	KCKOMHIO_01725	BJLLLJKJ_06750	JGIPFBDA_01465	DHFOIPCI_04498	JFIFBHGF_05505	JMHKJALJ_01167	JNMGIFIK_05025	EANIBDIK_06195
cdhR_10: NHDIEHOJ_05046	DAFEIOHN_06179	AGKIMEDE_06215	KMJKGGHA_00040	DDBIDOAO_05786	CGDAAFPO_01370	MCAEBMOJ_04679	KCKOMHIO_02647	KJJDDNMC_05470	BJLLLJKJ_05863	JGIPFBDA_00819	DHFOIPCI_05394	JFIFBHGF_06408	ELINPOGI_03308	ELADGCIG_00385	JMHKJALJ_00287	JNMGIFIK_04148	EANIBDIK_05325	GKFEOIKI_01247	HIBOFPIG_03584	ADKPNDDD_02802
group_7363: NHDIEHOJ_03655	DAFEIOHN_04041	AGKIMEDE_04238	KMJKGGHA_05427	DDBIDOAO_05317	CGDAAFPO_02388	MCAEBMOJ_06421	KCKOMHIO_00193	GKFEOIKI_04663	KJJDDNMC_03944	HIBOFPIG_00922	BJLLLJKJ_04185	JGIPFBDA_02972	DHFOIPCI_06926	ADKPNDDD_00179	JFIFBHGF_04992	ELINPOGI_01887	ELADGCIG_01965	JMHKJALJ_02838	JNMGIFIK_05832	EANIBDIK_03989
group_1425: NHDIEHOJ_00701	AGKIMEDE_00832	KMJKGGHA_04259	MCAEBMOJ_00649	KJJDDNMC_00658	JGIPFBDA_06036	JFIFBHGF_00654	ELADGCIG_05853	EANIBDIK_02589	DDBIDOAO_03257	CGDAAFPO_03840	GKFEOIKI_06252	HIBOFPIG_04789	BJLLLJKJ_02043	DHFOIPCI_03050	ADKPNDDD_05101	ELINPOGI_05628	JNMGIFIK_03188	KCKOMHIO_06272	DAFEIOHN_02874	JMHKJALJ_06002
allR: NHDIEHOJ_01806	DAFEIOHN_01737	AGKIMEDE_02099	KMJKGGHA_03158	DDBIDOAO_01935	CGDAAFPO_04973	MCAEBMOJ_01749	KCKOMHIO_05016	GKFEOIKI_02162	KJJDDNMC_01774	HIBOFPIG_06048	BJLLLJKJ_03355	JGIPFBDA_04855	DHFOIPCI_01794	ADKPNDDD_03845	JFIFBHGF_01833	ELINPOGI_04472	ELADGCIG_04766	JMHKJALJ_04781	JNMGIFIK_01771	EANIBDIK_01332
group_6243: NHDIEHOJ_02271	DAFEIOHN_01271	AGKIMEDE_02480	KMJKGGHA_02777	DDBIDOAO_01469	CGDAAFPO_05449	MCAEBMOJ_02132	KCKOMHIO_04569	GKFEOIKI_01703	KJJDDNMC_02295	HIBOFPIG_06507	BJLLLJKJ_03825	JGIPFBDA_04412	DHFOIPCI_01326	ADKPNDDD_03383	JFIFBHGF_02278	ELINPOGI_04004	ELADGCIG_04322	JMHKJALJ_04179	JNMGIFIK_02215	EANIBDIK_00807
group_2986: NHDIEHOJ_01896	DAFEIOHN_01643	AGKIMEDE_02189	KMJKGGHA_03068	DDBIDOAO_01843	CGDAAFPO_05086	KCKOMHIO_04923	GKFEOIKI_02071	KJJDDNMC_01865	HIBOFPIG_06139	BJLLLJKJ_03447	JGIPFBDA_04764	DHFOIPCI_01703	ADKPNDDD_03754	JFIFBHGF_01924	ELINPOGI_04380	ELADGCIG_04675	JMHKJALJ_04594	JNMGIFIK_01862	EANIBDIK_01239	MCAEBMOJ_01840
group_7268: NHDIEHOJ_03467	DAFEIOHN_00050	AGKIMEDE_03688	KMJKGGHA_04961	DDBIDOAO_00049	CGDAAFPO_06778	MCAEBMOJ_03377	KCKOMHIO_03309	GKFEOIKI_05441	KJJDDNMC_03581	HIBOFPIG_07247	BJLLLJKJ_01271	JGIPFBDA_03219	DHFOIPCI_00034	ADKPNDDD_05907	JFIFBHGF_03477	ELINPOGI_06414	ELADGCIG_03140	JMHKJALJ_06702	JNMGIFIK_00049	EANIBDIK_03291
group_6451: NHDIEHOJ_02503	DAFEIOHN_01042	AGKIMEDE_02711	KMJKGGHA_02546	DDBIDOAO_01173	CGDAAFPO_05678	MCAEBMOJ_02361	KCKOMHIO_04340	GKFEOIKI_02517	KJJDDNMC_02528	HIBOFPIG_02049	BJLLLJKJ_00139	JGIPFBDA_04180	DHFOIPCI_01027	ADKPNDDD_07093	JFIFBHGF_02511	ELINPOGI_00121	ELADGCIG_04091	JMHKJALJ_03940	JNMGIFIK_02513	EANIBDIK_00575
group_6328: NHDIEHOJ_02374	DAFEIOHN_01169	AGKIMEDE_02584	KMJKGGHA_02673	DDBIDOAO_01368	CGDAAFPO_05550	MCAEBMOJ_02234	KCKOMHIO_04467	GKFEOIKI_01601	KJJDDNMC_02400	HIBOFPIG_06609	BJLLLJKJ_03927	JGIPFBDA_04308	DHFOIPCI_01224	ADKPNDDD_03281	JFIFBHGF_02382	ELINPOGI_03902	ELADGCIG_04219	JMHKJALJ_04075	JNMGIFIK_02319	EANIBDIK_00703
group_3133: NHDIEHOJ_03589	DAFEIOHN_03973	KMJKGGHA_05360	KJJDDNMC_04010	ELADGCIG_02028	EANIBDIK_03925	AGKIMEDE_04173	DDBIDOAO_05384	CGDAAFPO_02464	MCAEBMOJ_06485	KCKOMHIO_00125	GKFEOIKI_04729	HIBOFPIG_00855	BJLLLJKJ_04114	JGIPFBDA_03039	DHFOIPCI_06996	ADKPNDDD_00112	JFIFBHGF_05059	ELINPOGI_01955	JMHKJALJ_02904	JNMGIFIK_05765
dhfrIII: NHDIEHOJ_02335	DAFEIOHN_01208	AGKIMEDE_02545	KMJKGGHA_02713	DDBIDOAO_01406	CGDAAFPO_05512	MCAEBMOJ_02196	KCKOMHIO_04505	GKFEOIKI_01639	KJJDDNMC_02360	HIBOFPIG_06571	BJLLLJKJ_03889	JGIPFBDA_04348	DHFOIPCI_01262	ADKPNDDD_03319	JFIFBHGF_02342	ELINPOGI_03940	ELADGCIG_04259	JMHKJALJ_04113	JNMGIFIK_02281	EANIBDIK_00743
lpxB: NHDIEHOJ_01596	DAFEIOHN_01994	AGKIMEDE_01824	KMJKGGHA_03363	DDBIDOAO_02291	CGDAAFPO_04769	MCAEBMOJ_01529	KCKOMHIO_05309	GKFEOIKI_07136	KJJDDNMC_01534	HIBOFPIG_05675	BJLLLJKJ_03003	JGIPFBDA_05162	DHFOIPCI_02084	ADKPNDDD_04216	JFIFBHGF_01527	ELINPOGI_04741	ELADGCIG_04971	JMHKJALJ_05043	JNMGIFIK_01417	EANIBDIK_01718
hmuV: NHDIEHOJ_02649	DAFEIOHN_00889	AGKIMEDE_02856	KMJKGGHA_02405	DDBIDOAO_00946	CGDAAFPO_05823	MCAEBMOJ_02502	KCKOMHIO_04132	GKFEOIKI_02666	KJJDDNMC_02669	HIBOFPIG_01900	BJLLLJKJ_00388	JGIPFBDA_04038	DHFOIPCI_00860	ADKPNDDD_06944	JFIFBHGF_02657	ELINPOGI_00268	ELADGCIG_03948	JMHKJALJ_03806	JNMGIFIK_00878	EANIBDIK_00431
araQ_5: NHDIEHOJ_03298	DAFEIOHN_00239	AGKIMEDE_03519	KMJKGGHA_01753	DDBIDOAO_00221	CGDAAFPO_06527	MCAEBMOJ_03207	KCKOMHIO_03478	GKFEOIKI_05271	KJJDDNMC_03410	HIBOFPIG_07076	BJLLLJKJ_01101	JGIPFBDA_03389	DHFOIPCI_00206	ADKPNDDD_06077	JFIFBHGF_03308	ELINPOGI_06585	ELADGCIG_03311	JMHKJALJ_06871	JNMGIFIK_00221	EANIBDIK_03461
exuR: NHDIEHOJ_05746	DAFEIOHN_05521	AGKIMEDE_05537	KMJKGGHA_00877	DDBIDOAO_06477	CGDAAFPO_00668	MCAEBMOJ_03972	KCKOMHIO_01919	GKFEOIKI_00542	KJJDDNMC_06175	HIBOFPIG_02877	BJLLLJKJ_06558	JGIPFBDA_00135	DHFOIPCI_04689	ADKPNDDD_02095	JFIFBHGF_05725	ELINPOGI_02613	ELADGCIG_01122	JMHKJALJ_00929	JNMGIFIK_04839	EANIBDIK_06017
ubiG_2: NHDIEHOJ_02842	DAFEIOHN_00694	AGKIMEDE_03053	KMJKGGHA_02209	DDBIDOAO_00753	CGDAAFPO_06019	MCAEBMOJ_02694	KCKOMHIO_03933	GKFEOIKI_02860	KJJDDNMC_02865	HIBOFPIG_01706	BJLLLJKJ_00580	JGIPFBDA_03842	DHFOIPCI_00668	ADKPNDDD_06750	JFIFBHGF_02853	ELINPOGI_00460	ELADGCIG_03776	JMHKJALJ_03604	JNMGIFIK_00685	EANIBDIK_00232
group_5986: NHDIEHOJ_01945	DAFEIOHN_01592	AGKIMEDE_02240	KMJKGGHA_03020	DDBIDOAO_01794	CGDAAFPO_05135	MCAEBMOJ_01888	KCKOMHIO_04873	GKFEOIKI_02021	KJJDDNMC_01913	HIBOFPIG_06189	BJLLLJKJ_03496	JGIPFBDA_04715	DHFOIPCI_01653	ADKPNDDD_03704	JFIFBHGF_01973	ELINPOGI_04331	ELADGCIG_04626	JMHKJALJ_04544	JNMGIFIK_01911	EANIBDIK_01191
mrcA_2: NHDIEHOJ_01078	DAFEIOHN_02510	AGKIMEDE_01209	KMJKGGHA_03881	DDBIDOAO_02885	CGDAAFPO_04252	MCAEBMOJ_01011	KCKOMHIO_05907	GKFEOIKI_06618	KJJDDNMC_01012	HIBOFPIG_05155	BJLLLJKJ_02411	JGIPFBDA_05682	DHFOIPCI_02682	ADKPNDDD_04734	JFIFBHGF_01007	ELINPOGI_05258	ELADGCIG_05498	JMHKJALJ_05629	JNMGIFIK_02817	EANIBDIK_02235
group_3000: NHDIEHOJ_02101	DAFEIOHN_01437	AGKIMEDE_02395	KMJKGGHA_02864	DDBIDOAO_01639	CGDAAFPO_05363	MCAEBMOJ_02048	KCKOMHIO_04655	GKFEOIKI_01867	KJJDDNMC_02131	HIBOFPIG_06344	BJLLLJKJ_03652	JGIPFBDA_04499	DHFOIPCI_01499	ADKPNDDD_03547	JFIFBHGF_02190	ELINPOGI_04176	ELADGCIG_04409	JNMGIFIK_02129	EANIBDIK_00895	JMHKJALJ_04351
group_3638: NHDIEHOJ_06201	DAFEIOHN_05056	AGKIMEDE_05082	KMJKGGHA_00421	DDBIDOAO_06927	CGDAAFPO_00197	MCAEBMOJ_03524	KCKOMHIO_01459	GKFEOIKI_00090	KJJDDNMC_06631	HIBOFPIG_02425	JGIPFBDA_01190	DHFOIPCI_04236	ADKPNDDD_01642	JFIFBHGF_05230	ELADGCIG_01573	JMHKJALJ_01443	JNMGIFIK_05289	EANIBDIK_06470	BJLLLJKJ_07009	ELINPOGI_02162
accA: NHDIEHOJ_02911	DAFEIOHN_00625	AGKIMEDE_03128	KMJKGGHA_02140	DDBIDOAO_00683	CGDAAFPO_06090	MCAEBMOJ_02763	KCKOMHIO_03864	GKFEOIKI_02930	KJJDDNMC_02934	HIBOFPIG_01636	BJLLLJKJ_00650	JGIPFBDA_03773	DHFOIPCI_00598	ADKPNDDD_06680	JFIFBHGF_02922	ELINPOGI_00530	ELADGCIG_03707	JMHKJALJ_03467	JNMGIFIK_00615	EANIBDIK_00162
pyrE_2: NHDIEHOJ_02846	DAFEIOHN_00690	AGKIMEDE_03057	KMJKGGHA_02205	DDBIDOAO_00749	CGDAAFPO_06023	MCAEBMOJ_02698	KCKOMHIO_03929	GKFEOIKI_02864	KJJDDNMC_02869	HIBOFPIG_01702	BJLLLJKJ_00584	JGIPFBDA_03838	DHFOIPCI_00664	ADKPNDDD_06746	JFIFBHGF_02857	ELINPOGI_00464	ELADGCIG_03772	JMHKJALJ_03600	JNMGIFIK_00681	EANIBDIK_00228
group_4969: NHDIEHOJ_00654	DAFEIOHN_02920	AGKIMEDE_00786	KMJKGGHA_04306	DDBIDOAO_03303	CGDAAFPO_03794	MCAEBMOJ_00603	KCKOMHIO_06320	GKFEOIKI_06206	KJJDDNMC_00611	HIBOFPIG_04743	BJLLLJKJ_01997	JGIPFBDA_06084	DHFOIPCI_03096	ADKPNDDD_05147	JFIFBHGF_00606	ELINPOGI_05674	ELADGCIG_05900	JMHKJALJ_06048	JNMGIFIK_03235	EANIBDIK_02637
yedK: NHDIEHOJ_01184	DAFEIOHN_02405	AGKIMEDE_01408	KMJKGGHA_03777	DDBIDOAO_02704	CGDAAFPO_04356	MCAEBMOJ_01117	KCKOMHIO_05722	GKFEOIKI_06725	KJJDDNMC_01121	HIBOFPIG_05262	BJLLLJKJ_02590	JGIPFBDA_05575	DHFOIPCI_02496	ADKPNDDD_04627	JFIFBHGF_01114	ELINPOGI_05154	ELADGCIG_05388	JNMGIFIK_02713	EANIBDIK_02129	JMHKJALJ_05446
group_8837: NHDIEHOJ_06308	DAFEIOHN_04938	AGKIMEDE_06486	KMJKGGHA_00312	DDBIDOAO_05522	CGDAAFPO_01629	MCAEBMOJ_04956	KCKOMHIO_02912	GKFEOIKI_01508	KJJDDNMC_05203	HIBOFPIG_03845	BJLLLJKJ_05603	JGIPFBDA_01084	DHFOIPCI_04126	ADKPNDDD_03063	JFIFBHGF_06673	ELINPOGI_03597	ELADGCIG_00115	JMHKJALJ_00029	JNMGIFIK_03892	EANIBDIK_06575
fabG_2: NHDIEHOJ_01217	DAFEIOHN_02370	AGKIMEDE_01442	KMJKGGHA_03744	DDBIDOAO_02670	CGDAAFPO_04389	MCAEBMOJ_01150	KCKOMHIO_05689	GKFEOIKI_06759	KJJDDNMC_01154	HIBOFPIG_05296	BJLLLJKJ_02624	JGIPFBDA_05542	DHFOIPCI_02462	ADKPNDDD_04593	JFIFBHGF_01147	ELINPOGI_05120	ELADGCIG_05354	JMHKJALJ_05413	JNMGIFIK_00939	EANIBDIK_02096
lptD: NHDIEHOJ_01226	DAFEIOHN_02360	AGKIMEDE_01451	KMJKGGHA_03735	DDBIDOAO_02661	CGDAAFPO_04398	MCAEBMOJ_01159	KCKOMHIO_05679	GKFEOIKI_06768	KJJDDNMC_01163	HIBOFPIG_05305	BJLLLJKJ_02633	JGIPFBDA_05533	DHFOIPCI_02453	ADKPNDDD_04584	JFIFBHGF_01156	ELINPOGI_05111	ELADGCIG_05345	JMHKJALJ_05404	JNMGIFIK_00948	EANIBDIK_02087
group_5402: NHDIEHOJ_01197	DAFEIOHN_02392	AGKIMEDE_01421	KMJKGGHA_03764	DDBIDOAO_02691	CGDAAFPO_04369	MCAEBMOJ_01130	KCKOMHIO_05709	GKFEOIKI_06738	KJJDDNMC_01134	HIBOFPIG_05275	BJLLLJKJ_02603	JGIPFBDA_05562	DHFOIPCI_02483	ADKPNDDD_04614	JFIFBHGF_01127	ELINPOGI_05141	ELADGCIG_05375	JMHKJALJ_05433	JNMGIFIK_02700	EANIBDIK_02116
group_8613: NHDIEHOJ_05949	DAFEIOHN_05303	AGKIMEDE_05332	KMJKGGHA_00673	DDBIDOAO_06686	CGDAAFPO_00446	MCAEBMOJ_03766	KCKOMHIO_01702	GKFEOIKI_00334	KJJDDNMC_06379	HIBOFPIG_02669	BJLLLJKJ_06770	JGIPFBDA_01436	DHFOIPCI_04478	ADKPNDDD_01886	JFIFBHGF_05476	ELINPOGI_02407	ELADGCIG_01327	JMHKJALJ_01196	JNMGIFIK_05045	EANIBDIK_06224
group_2339: NHDIEHOJ_05900	JGIPFBDA_01485	JFIFBHGF_05525	ELADGCIG_01278	EANIBDIK_06174	AGKIMEDE_05381	KMJKGGHA_00722	MCAEBMOJ_03816	GKFEOIKI_00384	KJJDDNMC_06330	HIBOFPIG_02719	ADKPNDDD_01936	ELINPOGI_02458	DAFEIOHN_05351	DDBIDOAO_06645	CGDAAFPO_00495	KCKOMHIO_01746	BJLLLJKJ_06728	DHFOIPCI_04519	JMHKJALJ_01146	JNMGIFIK_05004
ycjP_3: NHDIEHOJ_06040	DAFEIOHN_05215	AGKIMEDE_05242	KMJKGGHA_00580	DDBIDOAO_06771	CGDAAFPO_00358	MCAEBMOJ_03679	KCKOMHIO_01616	GKFEOIKI_00246	KJJDDNMC_06473	HIBOFPIG_02581	BJLLLJKJ_06855	JGIPFBDA_01347	DHFOIPCI_04393	ADKPNDDD_01798	JFIFBHGF_05387	ELINPOGI_02317	ELADGCIG_01417	JMHKJALJ_01282	JNMGIFIK_05131	EANIBDIK_06311
group_4897: NHDIEHOJ_00566	DAFEIOHN_03009	AGKIMEDE_00684	KMJKGGHA_04394	DDBIDOAO_03393	CGDAAFPO_03640	MCAEBMOJ_00514	KCKOMHIO_06472	GKFEOIKI_06054	KJJDDNMC_00523	HIBOFPIG_04592	BJLLLJKJ_01845	JGIPFBDA_06172	DHFOIPCI_03247	ADKPNDDD_05299	JFIFBHGF_00518	ELINPOGI_05826	ELADGCIG_05988	JMHKJALJ_06138	JNMGIFIK_03352	EANIBDIK_02725
group_6446: NHDIEHOJ_02498	DAFEIOHN_01047	AGKIMEDE_02706	KMJKGGHA_02551	DDBIDOAO_01178	CGDAAFPO_05673	MCAEBMOJ_02356	KCKOMHIO_04345	GKFEOIKI_02512	KJJDDNMC_02523	HIBOFPIG_02054	BJLLLJKJ_00134	JGIPFBDA_04185	DHFOIPCI_01032	ADKPNDDD_07098	JFIFBHGF_02506	ELINPOGI_00116	ELADGCIG_04096	JMHKJALJ_03945	JNMGIFIK_02508	EANIBDIK_00580
secG: NHDIEHOJ_01528	DAFEIOHN_02064	AGKIMEDE_01754	KMJKGGHA_03433	DDBIDOAO_02362	CGDAAFPO_04698	MCAEBMOJ_01459	KCKOMHIO_05380	GKFEOIKI_07065	KJJDDNMC_01464	HIBOFPIG_05604	BJLLLJKJ_02931	JGIPFBDA_05232	DHFOIPCI_02155	ADKPNDDD_04287	JFIFBHGF_01457	ELINPOGI_04812	ELADGCIG_05044	JMHKJALJ_05110	JNMGIFIK_01346	EANIBDIK_01788
yagT_3: NHDIEHOJ_05627	DAFEIOHN_05639	AGKIMEDE_05658	KMJKGGHA_00999	DDBIDOAO_06354	CGDAAFPO_00787	MCAEBMOJ_04090	KCKOMHIO_02038	GKFEOIKI_00668	KJJDDNMC_06055	HIBOFPIG_03003	BJLLLJKJ_06434	JGIPFBDA_00259	DHFOIPCI_04815	ADKPNDDD_02221	JFIFBHGF_05848	ELINPOGI_02736	ELADGCIG_01001	JMHKJALJ_00810	JNMGIFIK_04722	EANIBDIK_05897
ctaB: NHDIEHOJ_00970	DAFEIOHN_02620	AGKIMEDE_01102	KMJKGGHA_03988	DDBIDOAO_02997	CGDAAFPO_04143	MCAEBMOJ_00903	KCKOMHIO_06016	GKFEOIKI_06509	KJJDDNMC_00905	HIBOFPIG_05046	BJLLLJKJ_02302	JGIPFBDA_05789	DHFOIPCI_02792	ADKPNDDD_04843	JFIFBHGF_00900	ELINPOGI_05368	ELADGCIG_05606	JMHKJALJ_05739	JNMGIFIK_02927	EANIBDIK_02342
group_8500: NHDIEHOJ_05753	DAFEIOHN_05514	AGKIMEDE_05530	KMJKGGHA_00870	DDBIDOAO_06484	CGDAAFPO_00661	MCAEBMOJ_03965	KCKOMHIO_01910	GKFEOIKI_00535	KJJDDNMC_06182	HIBOFPIG_02870	BJLLLJKJ_06565	JGIPFBDA_00128	DHFOIPCI_04682	ADKPNDDD_02088	JFIFBHGF_05718	ELINPOGI_02606	ELADGCIG_01129	JMHKJALJ_00936	JNMGIFIK_04846	EANIBDIK_06024
cycB_2: NHDIEHOJ_04884	DAFEIOHN_06341	AGKIMEDE_06376	KMJKGGHA_00200	DDBIDOAO_05630	CGDAAFPO_01532	MCAEBMOJ_04839	KCKOMHIO_02804	GKFEOIKI_01411	KJJDDNMC_05312	HIBOFPIG_03748	BJLLLJKJ_05704	JGIPFBDA_00977	DHFOIPCI_05551	ADKPNDDD_02966	JFIFBHGF_06566	ELINPOGI_03490	ELADGCIG_00224	JMHKJALJ_00128	JNMGIFIK_03989	EANIBDIK_05165
fucU_1: NHDIEHOJ_00488	DAFEIOHN_03063	AGKIMEDE_00656	KMJKGGHA_04423	DDBIDOAO_03421	CGDAAFPO_03612	MCAEBMOJ_00486	KCKOMHIO_06521	GKFEOIKI_06026	KJJDDNMC_00495	HIBOFPIG_04564	BJLLLJKJ_01817	JGIPFBDA_06200	DHFOIPCI_03275	ADKPNDDD_05327	JFIFBHGF_00490	ELINPOGI_05854	ELADGCIG_06016	JMHKJALJ_06167	JNMGIFIK_03381	EANIBDIK_02753
group_3520: NHDIEHOJ_05548	DAFEIOHN_05718	AGKIMEDE_05738	KMJKGGHA_01078	DDBIDOAO_06274	MCAEBMOJ_04170	KCKOMHIO_02118	GKFEOIKI_00746	KJJDDNMC_05975	HIBOFPIG_03081	BJLLLJKJ_06354	JGIPFBDA_00338	DHFOIPCI_04894	ADKPNDDD_02300	JFIFBHGF_05927	EANIBDIK_05818	CGDAAFPO_00867	ELINPOGI_02814	ELADGCIG_00920	JMHKJALJ_00730	JNMGIFIK_04643
tktA_1: NHDIEHOJ_02994	DAFEIOHN_00544	AGKIMEDE_03210	KMJKGGHA_02058	DDBIDOAO_00532	CGDAAFPO_06218	MCAEBMOJ_02897	KCKOMHIO_03783	GKFEOIKI_04963	KJJDDNMC_03082	HIBOFPIG_06768	BJLLLJKJ_00791	JGIPFBDA_03691	DHFOIPCI_00516	ADKPNDDD_06385	JFIFBHGF_03005	ELINPOGI_06894	ELADGCIG_03625	JMHKJALJ_03384	JNMGIFIK_00533	EANIBDIK_00080
group_7742: NHDIEHOJ_04351	DAFEIOHN_04439	AGKIMEDE_04725	KMJKGGHA_06000	DDBIDOAO_04680	CGDAAFPO_02029	MCAEBMOJ_05983	KCKOMHIO_00679	GKFEOIKI_03924	KJJDDNMC_04720	HIBOFPIG_00104	BJLLLJKJ_04654	JGIPFBDA_02302	DHFOIPCI_06460	ADKPNDDD_00918	JFIFBHGF_04296	ELINPOGI_01439	ELADGCIG_02589	JMHKJALJ_02124	JNMGIFIK_06461	EANIBDIK_04418
selB: NHDIEHOJ_03524	DAFEIOHN_03900	KMJKGGHA_05284	KJJDDNMC_04083	JGIPFBDA_03108	JFIFBHGF_05128	ELADGCIG_02101	EANIBDIK_03859	AGKIMEDE_04112	DDBIDOAO_05451	CGDAAFPO_02527	MCAEBMOJ_06548	KCKOMHIO_00060	GKFEOIKI_04795	HIBOFPIG_00789	BJLLLJKJ_04048	DHFOIPCI_07062	ADKPNDDD_00046	ELINPOGI_02021	JMHKJALJ_02967	JNMGIFIK_05699
group_5638: NHDIEHOJ_01497	DAFEIOHN_02095	AGKIMEDE_01721	KMJKGGHA_03464	DDBIDOAO_02393	CGDAAFPO_04666	MCAEBMOJ_01428	KCKOMHIO_05413	GKFEOIKI_07034	KJJDDNMC_01433	HIBOFPIG_05573	BJLLLJKJ_02900	JGIPFBDA_05263	DHFOIPCI_02186	ADKPNDDD_04318	JFIFBHGF_01426	ELINPOGI_04843	ELADGCIG_05075	JMHKJALJ_05142	JNMGIFIK_01315	EANIBDIK_01819
ugpC_6: NHDIEHOJ_03476	DAFEIOHN_00040	AGKIMEDE_03697	KMJKGGHA_04952	DDBIDOAO_00040	CGDAAFPO_06788	MCAEBMOJ_03386	KCKOMHIO_03299	GKFEOIKI_05450	KJJDDNMC_03590	HIBOFPIG_07256	BJLLLJKJ_01280	JGIPFBDA_03210	DHFOIPCI_00025	ADKPNDDD_05898	JFIFBHGF_03486	ELINPOGI_06405	ELADGCIG_03131	JMHKJALJ_06693	JNMGIFIK_00040	EANIBDIK_03282
rpsD: NHDIEHOJ_01906	DAFEIOHN_01633	AGKIMEDE_02201	KMJKGGHA_03058	DDBIDOAO_01832	CGDAAFPO_05096	MCAEBMOJ_01850	KCKOMHIO_04913	GKFEOIKI_02060	KJJDDNMC_01875	HIBOFPIG_06150	BJLLLJKJ_03458	JGIPFBDA_04754	DHFOIPCI_01692	ADKPNDDD_03743	JFIFBHGF_01934	ELINPOGI_04369	ELADGCIG_04665	JMHKJALJ_04584	JNMGIFIK_01873	EANIBDIK_01229
group_2874: NHDIEHOJ_00782	KMJKGGHA_04179	DDBIDOAO_03166	CGDAAFPO_03931	MCAEBMOJ_00737	KCKOMHIO_06184	GKFEOIKI_06343	HIBOFPIG_04880	BJLLLJKJ_02136	JGIPFBDA_05956	DHFOIPCI_02959	ADKPNDDD_05010	JFIFBHGF_00734	ELINPOGI_05537	ELADGCIG_05773	JNMGIFIK_03096	EANIBDIK_02509	DAFEIOHN_02790	AGKIMEDE_00920	KJJDDNMC_00739	JMHKJALJ_05907
group_5789: NHDIEHOJ_01685	DAFEIOHN_01905	AGKIMEDE_01912	KMJKGGHA_03275	DDBIDOAO_02203	CGDAAFPO_04857	MCAEBMOJ_01620	KCKOMHIO_05129	GKFEOIKI_07224	KJJDDNMC_01658	HIBOFPIG_05763	BJLLLJKJ_03091	JGIPFBDA_05038	DHFOIPCI_01993	ADKPNDDD_04128	JFIFBHGF_01651	ELINPOGI_04653	ELADGCIG_04883	JMHKJALJ_04955	JNMGIFIK_01506	EANIBDIK_01593
epsJ: NHDIEHOJ_06121	DAFEIOHN_05140	AGKIMEDE_05164	KMJKGGHA_00501	DDBIDOAO_06847	CGDAAFPO_00279	MCAEBMOJ_03603	KCKOMHIO_01539	GKFEOIKI_00172	KJJDDNMC_06551	HIBOFPIG_02507	BJLLLJKJ_06930	JGIPFBDA_01272	DHFOIPCI_04316	ADKPNDDD_01724	JFIFBHGF_05312	ELINPOGI_02243	ELADGCIG_01491	JMHKJALJ_01360	JNMGIFIK_05207	EANIBDIK_06388
group_3110: NHDIEHOJ_03539	AGKIMEDE_04129	KMJKGGHA_05302	DDBIDOAO_05434	CGDAAFPO_02510	MCAEBMOJ_06530	KCKOMHIO_00080	GKFEOIKI_04778	HIBOFPIG_00806	BJLLLJKJ_04065	DHFOIPCI_07045	ADKPNDDD_00063	ELINPOGI_02004	JMHKJALJ_02949	JNMGIFIK_05716	EANIBDIK_03875	DAFEIOHN_03916	KJJDDNMC_04068	JGIPFBDA_03093	JFIFBHGF_05113	ELADGCIG_02086
pgi: NHDIEHOJ_00497	DAFEIOHN_03054	AGKIMEDE_00665	KMJKGGHA_04413	DDBIDOAO_03412	CGDAAFPO_03621	MCAEBMOJ_00495	KCKOMHIO_06512	GKFEOIKI_06035	KJJDDNMC_00504	HIBOFPIG_04573	BJLLLJKJ_01826	JGIPFBDA_06191	DHFOIPCI_03266	ADKPNDDD_05318	JFIFBHGF_00499	ELINPOGI_05845	ELADGCIG_06007	JMHKJALJ_06158	JNMGIFIK_03371	EANIBDIK_02744
group_7016: NHDIEHOJ_03175	DAFEIOHN_00361	AGKIMEDE_03392	KMJKGGHA_01876	DDBIDOAO_00345	CGDAAFPO_06401	MCAEBMOJ_03081	KCKOMHIO_03600	GKFEOIKI_05149	KJJDDNMC_03264	HIBOFPIG_06954	BJLLLJKJ_00979	JGIPFBDA_03510	DHFOIPCI_00328	ADKPNDDD_06199	JFIFBHGF_03186	ELINPOGI_06707	ELADGCIG_03443	JMHKJALJ_06994	JNMGIFIK_00345	EANIBDIK_03583
group_2378: NHDIEHOJ_06368	DAFEIOHN_06380	AGKIMEDE_06425	KMJKGGHA_00249	CGDAAFPO_01569	MCAEBMOJ_04888	KCKOMHIO_02854	GKFEOIKI_01448	KJJDDNMC_05263	HIBOFPIG_03785	BJLLLJKJ_05665	JGIPFBDA_01026	DHFOIPCI_05601	ADKPNDDD_03003	JFIFBHGF_06615	ELADGCIG_00175	JMHKJALJ_00091	JNMGIFIK_03952	EANIBDIK_05116	DDBIDOAO_05579	ELINPOGI_03540
adeP_2: NHDIEHOJ_05503	DAFEIOHN_05764	AGKIMEDE_05787	KMJKGGHA_01125	DDBIDOAO_06226	CGDAAFPO_00913	MCAEBMOJ_04221	GKFEOIKI_00794	KJJDDNMC_05930	HIBOFPIG_03129	BJLLLJKJ_06307	JGIPFBDA_00385	DHFOIPCI_04938	ADKPNDDD_02348	JFIFBHGF_05974	ELINPOGI_02857	ELADGCIG_00875	JMHKJALJ_00686	JNMGIFIK_04598	EANIBDIK_05772	KCKOMHIO_02164
ccpA_4: NHDIEHOJ_05796	DAFEIOHN_05471	AGKIMEDE_05487	KMJKGGHA_00827	DDBIDOAO_06527	CGDAAFPO_00618	MCAEBMOJ_03922	KCKOMHIO_01867	GKFEOIKI_00492	KJJDDNMC_06225	HIBOFPIG_02827	BJLLLJKJ_06608	JGIPFBDA_00085	DHFOIPCI_04639	ADKPNDDD_02045	JFIFBHGF_05675	ELINPOGI_02563	ELADGCIG_01172	JMHKJALJ_01028	JNMGIFIK_04889	EANIBDIK_06067
stf0_2: NHDIEHOJ_02160	DAFEIOHN_01378	AGKIMEDE_02454	KMJKGGHA_02804	DDBIDOAO_01577	CGDAAFPO_05423	MCAEBMOJ_02106	KCKOMHIO_04595	GKFEOIKI_01807	KJJDDNMC_02193	HIBOFPIG_06404	BJLLLJKJ_03712	JGIPFBDA_04439	DHFOIPCI_01439	ADKPNDDD_03487	JFIFBHGF_02251	ELINPOGI_04117	ELADGCIG_04349	JMHKJALJ_04289	JNMGIFIK_02189	EANIBDIK_00834
yxeP_3: NHDIEHOJ_05501	DAFEIOHN_05766	AGKIMEDE_05789	KMJKGGHA_01127	DDBIDOAO_06224	CGDAAFPO_00915	MCAEBMOJ_04223	KCKOMHIO_02166	GKFEOIKI_00796	KJJDDNMC_05928	HIBOFPIG_03131	BJLLLJKJ_06305	JGIPFBDA_00387	DHFOIPCI_04940	ADKPNDDD_02350	JFIFBHGF_05976	ELINPOGI_02859	ELADGCIG_00873	JMHKJALJ_00684	JNMGIFIK_04596	EANIBDIK_05770
azoR1: NHDIEHOJ_01418	DAFEIOHN_02174	AGKIMEDE_01641	KMJKGGHA_03545	DDBIDOAO_02473	CGDAAFPO_04586	MCAEBMOJ_01348	KCKOMHIO_05494	GKFEOIKI_06954	KJJDDNMC_01353	HIBOFPIG_05493	BJLLLJKJ_02820	JGIPFBDA_05343	DHFOIPCI_02266	ADKPNDDD_04398	JFIFBHGF_01346	ELINPOGI_04923	ELADGCIG_05155	JMHKJALJ_05221	JNMGIFIK_01235	EANIBDIK_01898
kbl: NHDIEHOJ_02538	DAFEIOHN_01008	AGKIMEDE_02743	KMJKGGHA_02515	DDBIDOAO_01060	CGDAAFPO_05712	MCAEBMOJ_02392	KCKOMHIO_04247	GKFEOIKI_02550	KJJDDNMC_02559	HIBOFPIG_02016	BJLLLJKJ_00272	JGIPFBDA_04149	DHFOIPCI_00975	ADKPNDDD_07060	JFIFBHGF_02546	ELINPOGI_00154	ELADGCIG_04058	JMHKJALJ_03922	JNMGIFIK_02626	EANIBDIK_00546
group_3391: NHDIEHOJ_04948	DAFEIOHN_06279	ELADGCIG_00288	AGKIMEDE_06315	KMJKGGHA_00139	DDBIDOAO_05691	CGDAAFPO_01468	MCAEBMOJ_04777	KCKOMHIO_02743	GKFEOIKI_01350	KJJDDNMC_05373	HIBOFPIG_03687	BJLLLJKJ_05765	JGIPFBDA_00916	DHFOIPCI_05490	ADKPNDDD_02905	JFIFBHGF_06505	ELINPOGI_03427	JMHKJALJ_00188	JNMGIFIK_04050	EANIBDIK_05226
spuD_2: NHDIEHOJ_00750	DAFEIOHN_02826	AGKIMEDE_00888	KMJKGGHA_04211	DDBIDOAO_03198	CGDAAFPO_03899	MCAEBMOJ_00705	KCKOMHIO_06216	GKFEOIKI_06311	KJJDDNMC_00707	HIBOFPIG_04848	BJLLLJKJ_02104	JGIPFBDA_05988	DHFOIPCI_02991	ADKPNDDD_05042	JFIFBHGF_00702	ELINPOGI_05569	ELADGCIG_05805	JMHKJALJ_05939	JNMGIFIK_03128	EANIBDIK_02541
fdr: NHDIEHOJ_00855	DAFEIOHN_02738	AGKIMEDE_00987	KMJKGGHA_04104	DDBIDOAO_03114	CGDAAFPO_04026	MCAEBMOJ_00788	KCKOMHIO_06131	GKFEOIKI_06394	KJJDDNMC_00790	HIBOFPIG_04931	BJLLLJKJ_02187	JGIPFBDA_05905	DHFOIPCI_02908	ADKPNDDD_04959	JFIFBHGF_00785	ELINPOGI_05486	ELADGCIG_05722	JMHKJALJ_05856	JNMGIFIK_03044	EANIBDIK_02458
group_6269: NHDIEHOJ_02303	DAFEIOHN_01240	AGKIMEDE_02512	KMJKGGHA_02745	DDBIDOAO_01438	CGDAAFPO_05480	MCAEBMOJ_02164	KCKOMHIO_04538	GKFEOIKI_01671	KJJDDNMC_02328	HIBOFPIG_06539	BJLLLJKJ_03857	JGIPFBDA_04380	DHFOIPCI_01294	ADKPNDDD_03351	JFIFBHGF_02310	ELINPOGI_03972	ELADGCIG_04291	JMHKJALJ_04147	JNMGIFIK_02249	EANIBDIK_00775
group_1174: NHDIEHOJ_04444	DDBIDOAO_04564	MCAEBMOJ_05865	KCKOMHIO_00796	GKFEOIKI_03799	HIBOFPIG_00229	BJLLLJKJ_04770	JGIPFBDA_02186	DHFOIPCI_06344	ADKPNDDD_01043	JFIFBHGF_04180	ELINPOGI_01323	JMHKJALJ_02000	JNMGIFIK_06577	CGDAAFPO_01906	EANIBDIK_04532	KMJKGGHA_06116	KJJDDNMC_04625	ELADGCIG_02684	DAFEIOHN_04553	AGKIMEDE_04843
lldR_3: NHDIEHOJ_05077	DAFEIOHN_06148	AGKIMEDE_06184	KMJKGGHA_00009	DDBIDOAO_05817	CGDAAFPO_01339	MCAEBMOJ_04648	KCKOMHIO_02615	GKFEOIKI_01216	KJJDDNMC_05501	HIBOFPIG_03553	BJLLLJKJ_05894	JGIPFBDA_00788	DHFOIPCI_05366	ADKPNDDD_02771	JFIFBHGF_06377	ELINPOGI_03279	ELADGCIG_00416	JMHKJALJ_00318	JNMGIFIK_04179	EANIBDIK_05356
group_5776: NHDIEHOJ_01670	DAFEIOHN_01920	AGKIMEDE_01897	KMJKGGHA_03290	DDBIDOAO_02218	CGDAAFPO_04842	MCAEBMOJ_01605	KCKOMHIO_05144	GKFEOIKI_07209	KJJDDNMC_01641	HIBOFPIG_05748	BJLLLJKJ_03076	JGIPFBDA_05055	DHFOIPCI_02008	ADKPNDDD_04143	JFIFBHGF_01634	ELINPOGI_04668	ELADGCIG_04898	JMHKJALJ_04970	JNMGIFIK_01490	EANIBDIK_01610
group_1429: DAFEIOHN_02349	NHDIEHOJ_01237	AGKIMEDE_01462	KMJKGGHA_03724	DDBIDOAO_02650	CGDAAFPO_04409	MCAEBMOJ_01170	KCKOMHIO_05669	GKFEOIKI_06779	KJJDDNMC_01174	HIBOFPIG_05316	BJLLLJKJ_02644	JGIPFBDA_05522	DHFOIPCI_02442	ADKPNDDD_04573	JFIFBHGF_01167	ELINPOGI_05100	JNMGIFIK_00959	EANIBDIK_02076	JMHKJALJ_05393	ELADGCIG_05334
group_8161: NHDIEHOJ_05103	DAFEIOHN_06121	AGKIMEDE_06158	KMJKGGHA_01572	DDBIDOAO_05844	CGDAAFPO_01313	MCAEBMOJ_04621	KCKOMHIO_02589	GKFEOIKI_01190	KJJDDNMC_05527	HIBOFPIG_03527	BJLLLJKJ_05920	JGIPFBDA_00762	DHFOIPCI_05340	ADKPNDDD_02745	JFIFBHGF_06351	ELINPOGI_03253	ELADGCIG_00442	JMHKJALJ_00345	JNMGIFIK_04205	EANIBDIK_05382
group_1689: NHDIEHOJ_06004	AGKIMEDE_05278	KMJKGGHA_00616	MCAEBMOJ_03714	KJJDDNMC_06435	ELADGCIG_01381	DAFEIOHN_05248	DDBIDOAO_06738	CGDAAFPO_00391	GKFEOIKI_00279	HIBOFPIG_02614	JGIPFBDA_01382	ADKPNDDD_01831	JFIFBHGF_05422	ELINPOGI_02350	EANIBDIK_06277	KCKOMHIO_01647	BJLLLJKJ_06822	DHFOIPCI_04426	JMHKJALJ_01250	JNMGIFIK_05098
xseA: NHDIEHOJ_00308	DAFEIOHN_03268	AGKIMEDE_00476	KMJKGGHA_04601	DDBIDOAO_03598	CGDAAFPO_03432	MCAEBMOJ_00307	KCKOMHIO_06702	GKFEOIKI_05809	KJJDDNMC_00315	HIBOFPIG_04346	BJLLLJKJ_01637	JGIPFBDA_06379	DHFOIPCI_03452	ADKPNDDD_05539	JFIFBHGF_00311	ELINPOGI_06048	ELADGCIG_06198	JMHKJALJ_06344	JNMGIFIK_03559	EANIBDIK_02934
yabJ_1: NHDIEHOJ_00773	DAFEIOHN_02803	AGKIMEDE_00911	KMJKGGHA_04188	DDBIDOAO_03175	CGDAAFPO_03922	MCAEBMOJ_00728	KCKOMHIO_06193	GKFEOIKI_06334	KJJDDNMC_00730	HIBOFPIG_04871	BJLLLJKJ_02127	JGIPFBDA_05965	DHFOIPCI_02968	ADKPNDDD_05019	JFIFBHGF_00725	ELINPOGI_05546	ELADGCIG_05782	JMHKJALJ_05916	JNMGIFIK_03105	EANIBDIK_02518
gltX_1: NHDIEHOJ_02865	DAFEIOHN_00671	AGKIMEDE_03082	KMJKGGHA_02186	DDBIDOAO_00730	CGDAAFPO_06042	MCAEBMOJ_02717	KCKOMHIO_03910	GKFEOIKI_02883	KJJDDNMC_02888	HIBOFPIG_01683	BJLLLJKJ_00603	JGIPFBDA_03819	DHFOIPCI_00645	ADKPNDDD_06727	JFIFBHGF_02876	ELINPOGI_00483	ELADGCIG_03753	JMHKJALJ_03512	JNMGIFIK_00662	EANIBDIK_00209
group_6819: NHDIEHOJ_02958	DAFEIOHN_00580	AGKIMEDE_03174	KMJKGGHA_02095	DDBIDOAO_00568	CGDAAFPO_06182	MCAEBMOJ_02861	KCKOMHIO_03819	GKFEOIKI_04927	KJJDDNMC_03045	HIBOFPIG_06732	BJLLLJKJ_00755	JGIPFBDA_03727	DHFOIPCI_00552	ADKPNDDD_06421	JFIFBHGF_02969	ELINPOGI_06930	ELADGCIG_03661	JMHKJALJ_03421	JNMGIFIK_00569	EANIBDIK_00116
group_3287: NHDIEHOJ_04363	DAFEIOHN_04450	AGKIMEDE_04737	KMJKGGHA_06013	DDBIDOAO_04668	CGDAAFPO_02017	MCAEBMOJ_05971	KCKOMHIO_00691	GKFEOIKI_03912	KJJDDNMC_04707	HIBOFPIG_00116	BJLLLJKJ_04666	JGIPFBDA_02290	DHFOIPCI_06448	ADKPNDDD_00930	JFIFBHGF_04284	ELINPOGI_01427	ELADGCIG_02601	JMHKJALJ_02112	JNMGIFIK_06473	EANIBDIK_04430
group_7759: NHDIEHOJ_04380	DAFEIOHN_04467	AGKIMEDE_04758	KMJKGGHA_06030	DDBIDOAO_04649	CGDAAFPO_01996	MCAEBMOJ_05952	KCKOMHIO_00710	GKFEOIKI_03892	KJJDDNMC_04688	HIBOFPIG_00136	BJLLLJKJ_04685	JGIPFBDA_02271	DHFOIPCI_06429	ADKPNDDD_00950	JFIFBHGF_04265	ELINPOGI_01408	ELADGCIG_02620	JMHKJALJ_02089	JNMGIFIK_06492	EANIBDIK_04447
bepA_1: NHDIEHOJ_04467	DAFEIOHN_04576	AGKIMEDE_04866	KMJKGGHA_06142	DDBIDOAO_04541	CGDAAFPO_01883	MCAEBMOJ_05840	KCKOMHIO_00819	GKFEOIKI_03776	KJJDDNMC_04602	HIBOFPIG_00252	BJLLLJKJ_04793	JGIPFBDA_02163	DHFOIPCI_06321	ADKPNDDD_01066	JFIFBHGF_04157	ELINPOGI_01300	ELADGCIG_02707	JMHKJALJ_01977	JNMGIFIK_06600	EANIBDIK_04555
group_3385: NHDIEHOJ_04912	DAFEIOHN_06313	AGKIMEDE_06348	KMJKGGHA_00172	DDBIDOAO_05658	CGDAAFPO_01503	MCAEBMOJ_04811	GKFEOIKI_01383	KJJDDNMC_05340	HIBOFPIG_03720	BJLLLJKJ_05732	JGIPFBDA_00949	DHFOIPCI_05523	ADKPNDDD_02938	JFIFBHGF_06538	ELINPOGI_03462	ELADGCIG_00252	JMHKJALJ_00155	JNMGIFIK_04017	EANIBDIK_05193	KCKOMHIO_02776
ecfA2: NHDIEHOJ_03394	DAFEIOHN_00123	AGKIMEDE_03615	KMJKGGHA_01656	DDBIDOAO_00123	CGDAAFPO_06704	MCAEBMOJ_03303	KCKOMHIO_03382	GKFEOIKI_05368	KJJDDNMC_03507	HIBOFPIG_07173	BJLLLJKJ_01198	JGIPFBDA_03293	DHFOIPCI_00109	ADKPNDDD_05980	JFIFBHGF_03403	ELINPOGI_06487	ELADGCIG_03214	JMHKJALJ_06775	JNMGIFIK_00122	EANIBDIK_03365
perR_1: NHDIEHOJ_01818	DAFEIOHN_01725	AGKIMEDE_02111	KMJKGGHA_03146	DDBIDOAO_01923	CGDAAFPO_04985	MCAEBMOJ_01761	KCKOMHIO_05003	GKFEOIKI_02150	KJJDDNMC_01786	HIBOFPIG_06060	BJLLLJKJ_03368	DHFOIPCI_01782	ADKPNDDD_03833	ELINPOGI_04460	ELADGCIG_04754	JMHKJALJ_04768	JNMGIFIK_01783	EANIBDIK_01320	JGIPFBDA_04843	JFIFBHGF_01845
cheB_2: NHDIEHOJ_04455	DAFEIOHN_04564	AGKIMEDE_04854	KMJKGGHA_06130	DDBIDOAO_04553	CGDAAFPO_01895	MCAEBMOJ_05854	KCKOMHIO_00807	GKFEOIKI_03788	KJJDDNMC_04614	HIBOFPIG_00240	BJLLLJKJ_04781	JGIPFBDA_02175	DHFOIPCI_06333	ADKPNDDD_01054	JFIFBHGF_04169	ELINPOGI_01312	ELADGCIG_02695	JMHKJALJ_01989	JNMGIFIK_06588	EANIBDIK_04543
appA_1: NHDIEHOJ_01754	DAFEIOHN_01790	AGKIMEDE_02035	KMJKGGHA_03210	DDBIDOAO_01987	CGDAAFPO_04920	MCAEBMOJ_01683	KCKOMHIO_05068	GKFEOIKI_02228	KJJDDNMC_01721	HIBOFPIG_05983	BJLLLJKJ_03303	JGIPFBDA_04907	DHFOIPCI_01846	ADKPNDDD_03911	JFIFBHGF_01781	ELINPOGI_04524	ELADGCIG_04818	JMHKJALJ_04889	JNMGIFIK_01719	EANIBDIK_01384
group_6864: NHDIEHOJ_03004	DAFEIOHN_00534	AGKIMEDE_03220	KMJKGGHA_02048	DDBIDOAO_00520	CGDAAFPO_06228	MCAEBMOJ_02907	KCKOMHIO_03773	GKFEOIKI_04975	KJJDDNMC_03092	HIBOFPIG_06780	BJLLLJKJ_00803	JGIPFBDA_03681	DHFOIPCI_00504	ADKPNDDD_06373	JFIFBHGF_03015	ELINPOGI_06882	ELADGCIG_03614	JMHKJALJ_03373	JNMGIFIK_00521	EANIBDIK_00070
glnQ_3: NHDIEHOJ_03561	DAFEIOHN_03945	AGKIMEDE_04148	KMJKGGHA_05331	DDBIDOAO_05415	CGDAAFPO_02491	MCAEBMOJ_06510	KCKOMHIO_00100	GKFEOIKI_04759	KJJDDNMC_04039	HIBOFPIG_00825	BJLLLJKJ_04084	JGIPFBDA_03064	DHFOIPCI_07026	ADKPNDDD_00082	JFIFBHGF_05084	ELINPOGI_01985	ELADGCIG_02057	JMHKJALJ_02930	JNMGIFIK_05735	EANIBDIK_03897
group_4953: NHDIEHOJ_00632	DAFEIOHN_02943	AGKIMEDE_00750	KMJKGGHA_04328	DDBIDOAO_03326	CGDAAFPO_03706	MCAEBMOJ_00580	KCKOMHIO_06405	GKFEOIKI_06121	KJJDDNMC_00589	HIBOFPIG_04658	BJLLLJKJ_01912	JGIPFBDA_06106	DHFOIPCI_03181	ADKPNDDD_05232	JFIFBHGF_00584	ELINPOGI_05759	ELADGCIG_05922	JMHKJALJ_06071	JNMGIFIK_03285	EANIBDIK_02659
mdtE: NHDIEHOJ_06000	DAFEIOHN_05252	AGKIMEDE_05282	KMJKGGHA_00620	DDBIDOAO_06734	CGDAAFPO_00395	MCAEBMOJ_03718	KCKOMHIO_01651	GKFEOIKI_00283	KJJDDNMC_06431	HIBOFPIG_02618	BJLLLJKJ_06818	JGIPFBDA_01386	DHFOIPCI_04430	ADKPNDDD_01835	JFIFBHGF_05426	ELINPOGI_02354	ELADGCIG_01377	JMHKJALJ_01246	JNMGIFIK_05094	EANIBDIK_06273
trkA: NHDIEHOJ_01551	DAFEIOHN_02041	AGKIMEDE_01777	KMJKGGHA_03410	DDBIDOAO_02338	CGDAAFPO_04722	MCAEBMOJ_01482	KCKOMHIO_05356	GKFEOIKI_07089	KJJDDNMC_01487	HIBOFPIG_05628	BJLLLJKJ_02956	JGIPFBDA_05209	DHFOIPCI_02131	ADKPNDDD_04263	JFIFBHGF_01480	ELINPOGI_04788	ELADGCIG_05020	JMHKJALJ_05087	JNMGIFIK_01370	EANIBDIK_01765
lepB: NHDIEHOJ_01144	DAFEIOHN_02445	AGKIMEDE_01365	KMJKGGHA_03816	DDBIDOAO_02743	CGDAAFPO_04317	MCAEBMOJ_01076	KCKOMHIO_05762	GKFEOIKI_06683	KJJDDNMC_01082	HIBOFPIG_05220	BJLLLJKJ_02551	JGIPFBDA_05614	DHFOIPCI_02535	ADKPNDDD_04669	JFIFBHGF_01075	ELINPOGI_05193	ELADGCIG_05427	JMHKJALJ_05487	JNMGIFIK_02752	EANIBDIK_02168
group_5653: NHDIEHOJ_01517	DAFEIOHN_02075	AGKIMEDE_01743	KMJKGGHA_03444	DDBIDOAO_02373	CGDAAFPO_04687	MCAEBMOJ_01448	KCKOMHIO_05391	GKFEOIKI_07054	KJJDDNMC_01453	HIBOFPIG_05593	BJLLLJKJ_02920	JGIPFBDA_05243	DHFOIPCI_02166	ADKPNDDD_04298	JFIFBHGF_01446	ELINPOGI_04823	ELADGCIG_05055	JMHKJALJ_05121	JNMGIFIK_01335	EANIBDIK_01799
ilvC: NHDIEHOJ_02276	DAFEIOHN_01266	AGKIMEDE_02485	KMJKGGHA_02772	DDBIDOAO_01464	CGDAAFPO_05454	MCAEBMOJ_02137	KCKOMHIO_04564	GKFEOIKI_01698	KJJDDNMC_02300	HIBOFPIG_06512	BJLLLJKJ_03830	JGIPFBDA_04407	DHFOIPCI_01321	ADKPNDDD_03378	JFIFBHGF_02283	ELINPOGI_03999	ELADGCIG_04317	JMHKJALJ_04174	JNMGIFIK_02220	EANIBDIK_00802
hcrB_2: NHDIEHOJ_05706	DAFEIOHN_05562	AGKIMEDE_05580	KMJKGGHA_00917	DDBIDOAO_06435	MCAEBMOJ_04012	KCKOMHIO_01958	GKFEOIKI_00588	KJJDDNMC_06135	HIBOFPIG_02923	BJLLLJKJ_06516	JGIPFBDA_00179	DHFOIPCI_04733	ADKPNDDD_02141	JFIFBHGF_05769	ELINPOGI_02655	ELADGCIG_01081	JNMGIFIK_04799	EANIBDIK_05977	CGDAAFPO_00709	JMHKJALJ_00887
nagC_4: NHDIEHOJ_05449	DAFEIOHN_05820	AGKIMEDE_05842	KMJKGGHA_01180	DDBIDOAO_06171	CGDAAFPO_00968	MCAEBMOJ_04277	KCKOMHIO_02220	GKFEOIKI_00849	KJJDDNMC_05876	HIBOFPIG_03184	BJLLLJKJ_06253	JGIPFBDA_00440	DHFOIPCI_04993	ADKPNDDD_02403	JFIFBHGF_06029	ELINPOGI_02912	ELADGCIG_00821	JMHKJALJ_00632	JNMGIFIK_04544	EANIBDIK_05718
spuE: NHDIEHOJ_04990	DAFEIOHN_06237	AGKIMEDE_06272	KMJKGGHA_00095	DDBIDOAO_05733	CGDAAFPO_01426	MCAEBMOJ_04735	KCKOMHIO_02701	GKFEOIKI_01308	KJJDDNMC_05414	HIBOFPIG_03645	BJLLLJKJ_05807	JGIPFBDA_00874	DHFOIPCI_05447	ADKPNDDD_02863	JFIFBHGF_06463	ELINPOGI_03386	ELADGCIG_00329	JMHKJALJ_00230	JNMGIFIK_04092	EANIBDIK_05268
gsiC_14: NHDIEHOJ_06231	DAFEIOHN_05019	AGKIMEDE_05051	KMJKGGHA_00391	DDBIDOAO_06963	CGDAAFPO_00161	MCAEBMOJ_03479	KCKOMHIO_01424	GKFEOIKI_00054	KJJDDNMC_06660	HIBOFPIG_02389	BJLLLJKJ_07044	JGIPFBDA_01160	DHFOIPCI_04200	ADKPNDDD_01606	JFIFBHGF_05200	ELINPOGI_02127	ELADGCIG_01609	JMHKJALJ_01489	JNMGIFIK_05326	EANIBDIK_06500
group_3067: NHDIEHOJ_02934	DAFEIOHN_00602	KMJKGGHA_02117	DDBIDOAO_00660	MCAEBMOJ_02786	GKFEOIKI_02953	KJJDDNMC_02957	HIBOFPIG_01613	JGIPFBDA_03750	DHFOIPCI_00575	ADKPNDDD_06657	JFIFBHGF_02945	ELADGCIG_03684	JMHKJALJ_03444	JNMGIFIK_00592	EANIBDIK_00139	AGKIMEDE_03151	CGDAAFPO_06113	KCKOMHIO_03841	BJLLLJKJ_00673	ELINPOGI_00553
group_4455: NHDIEHOJ_00027	DAFEIOHN_03544	AGKIMEDE_00195	KMJKGGHA_04887	DDBIDOAO_03883	CGDAAFPO_03147	MCAEBMOJ_00029	KCKOMHIO_06983	GKFEOIKI_05515	KJJDDNMC_00027	HIBOFPIG_04049	BJLLLJKJ_01345	JGIPFBDA_06663	DHFOIPCI_03745	ADKPNDDD_05833	JFIFBHGF_00027	ELINPOGI_06340	ELADGCIG_06481	JMHKJALJ_06628	JNMGIFIK_03845	EANIBDIK_03217
fgs: NHDIEHOJ_00034	DAFEIOHN_03537	AGKIMEDE_00202	KMJKGGHA_04880	DDBIDOAO_03876	CGDAAFPO_03154	MCAEBMOJ_00036	KCKOMHIO_06976	GKFEOIKI_05522	KJJDDNMC_00034	HIBOFPIG_04056	BJLLLJKJ_01352	JGIPFBDA_06656	DHFOIPCI_03738	ADKPNDDD_05826	JFIFBHGF_00034	ELINPOGI_06333	ELADGCIG_06474	JMHKJALJ_06621	JNMGIFIK_03838	EANIBDIK_03210
ophA1: NHDIEHOJ_04422	DAFEIOHN_04531	AGKIMEDE_04821	KMJKGGHA_06094	DDBIDOAO_04586	CGDAAFPO_01928	MCAEBMOJ_05887	KCKOMHIO_00774	GKFEOIKI_03821	KJJDDNMC_04647	HIBOFPIG_00207	BJLLLJKJ_04748	JGIPFBDA_02208	DHFOIPCI_06366	ADKPNDDD_01021	JFIFBHGF_04202	ELINPOGI_01345	ELADGCIG_02662	JMHKJALJ_02022	JNMGIFIK_06555	EANIBDIK_04510
group_8843: NHDIEHOJ_06326	DAFEIOHN_06422	AGKIMEDE_06468	KMJKGGHA_00294	DDBIDOAO_05539	CGDAAFPO_01611	MCAEBMOJ_04930	KCKOMHIO_02895	GKFEOIKI_01491	KJJDDNMC_05221	HIBOFPIG_03828	BJLLLJKJ_05621	JGIPFBDA_01066	DHFOIPCI_05641	ADKPNDDD_03046	JFIFBHGF_06655	ELINPOGI_03580	ELADGCIG_00133	JMHKJALJ_00048	JNMGIFIK_03909	EANIBDIK_05075
group_5920: NHDIEHOJ_01866	DAFEIOHN_01673	AGKIMEDE_02159	KMJKGGHA_03098	DDBIDOAO_01874	CGDAAFPO_05056	MCAEBMOJ_01809	KCKOMHIO_04953	GKFEOIKI_02101	KJJDDNMC_01835	HIBOFPIG_06109	BJLLLJKJ_03417	JGIPFBDA_04794	DHFOIPCI_01733	ADKPNDDD_03784	JFIFBHGF_01894	ELINPOGI_04411	ELADGCIG_04705	JMHKJALJ_04624	JNMGIFIK_01832	EANIBDIK_01269
galS: NHDIEHOJ_05273	KJJDDNMC_05696	JGIPFBDA_00600	JFIFBHGF_06189	DAFEIOHN_05966	KMJKGGHA_01351	CGDAAFPO_01159	MCAEBMOJ_04466	KCKOMHIO_02372	GKFEOIKI_00982	HIBOFPIG_03317	ADKPNDDD_02536	ELINPOGI_03035	JNMGIFIK_04419	EANIBDIK_05589	AGKIMEDE_05970	ELADGCIG_00631	JMHKJALJ_00518	DDBIDOAO_06049	BJLLLJKJ_06130	DHFOIPCI_05120
group_6929: NHDIEHOJ_03079	DAFEIOHN_00459	AGKIMEDE_03296	KMJKGGHA_01972	DDBIDOAO_00444	CGDAAFPO_06304	MCAEBMOJ_02984	KCKOMHIO_03697	GKFEOIKI_05051	KJJDDNMC_03168	HIBOFPIG_06856	BJLLLJKJ_00880	JGIPFBDA_03606	DHFOIPCI_00427	ADKPNDDD_06297	JFIFBHGF_03090	ELINPOGI_06806	ELADGCIG_03539	JMHKJALJ_07092	JNMGIFIK_00445	EANIBDIK_03679
ruvB: NHDIEHOJ_02980	DAFEIOHN_00558	AGKIMEDE_03196	KMJKGGHA_02073	DDBIDOAO_00546	CGDAAFPO_06204	MCAEBMOJ_02883	KCKOMHIO_03797	GKFEOIKI_04949	KJJDDNMC_03067	HIBOFPIG_06754	BJLLLJKJ_00777	JGIPFBDA_03705	DHFOIPCI_00530	ADKPNDDD_06399	JFIFBHGF_02991	ELINPOGI_06908	ELADGCIG_03639	JMHKJALJ_03398	JNMGIFIK_00547	EANIBDIK_00094
group_2236: NHDIEHOJ_05036	DAFEIOHN_06189	AGKIMEDE_06225	KMJKGGHA_00050	CGDAAFPO_01380	MCAEBMOJ_04689	GKFEOIKI_01257	KJJDDNMC_05460	HIBOFPIG_03594	BJLLLJKJ_05853	JGIPFBDA_00829	ADKPNDDD_02812	JFIFBHGF_06418	ELADGCIG_00375	JMHKJALJ_00277	JNMGIFIK_04138	EANIBDIK_05315	DDBIDOAO_05776	DHFOIPCI_05404	ELINPOGI_03318	KCKOMHIO_02657
group_1209: NHDIEHOJ_05264	DAFEIOHN_05975	AGKIMEDE_05979	CGDAAFPO_01168	MCAEBMOJ_04475	KJJDDNMC_05687	JGIPFBDA_00609	JFIFBHGF_06198	JMHKJALJ_00509	ELADGCIG_00622	ELINPOGI_03100	KMJKGGHA_01417	EANIBDIK_05526	DDBIDOAO_05989	KCKOMHIO_02439	GKFEOIKI_01042	HIBOFPIG_03379	BJLLLJKJ_06072	DHFOIPCI_05179	ADKPNDDD_02597	JNMGIFIK_04358
mobA: NHDIEHOJ_01985	DAFEIOHN_01553	AGKIMEDE_02279	KMJKGGHA_02980	DDBIDOAO_01755	CGDAAFPO_05175	MCAEBMOJ_01927	KCKOMHIO_04834	GKFEOIKI_01982	KJJDDNMC_01952	HIBOFPIG_06228	BJLLLJKJ_03535	JGIPFBDA_04676	DHFOIPCI_01614	ADKPNDDD_03665	JFIFBHGF_02012	ELINPOGI_04292	ELADGCIG_04587	JMHKJALJ_04504	JNMGIFIK_01950	EANIBDIK_01152
gmk: NHDIEHOJ_01222	DAFEIOHN_02365	AGKIMEDE_01447	KMJKGGHA_03739	DDBIDOAO_02665	CGDAAFPO_04394	MCAEBMOJ_01155	KCKOMHIO_05684	GKFEOIKI_06764	KJJDDNMC_01159	HIBOFPIG_05301	BJLLLJKJ_02629	JGIPFBDA_05537	DHFOIPCI_02457	ADKPNDDD_04588	JFIFBHGF_01152	ELINPOGI_05115	ELADGCIG_05349	JMHKJALJ_05408	JNMGIFIK_00944	EANIBDIK_02091
group_3419: NHDIEHOJ_05064	DAFEIOHN_06161	CGDAAFPO_01352	MCAEBMOJ_04661	KCKOMHIO_02628	KJJDDNMC_05488	ELADGCIG_00403	JMHKJALJ_00305	AGKIMEDE_06197	KMJKGGHA_00022	DDBIDOAO_05804	GKFEOIKI_01229	HIBOFPIG_03566	BJLLLJKJ_05881	JGIPFBDA_00801	DHFOIPCI_05376	ADKPNDDD_02784	JFIFBHGF_06390	ELINPOGI_03290	JNMGIFIK_04166	EANIBDIK_05343
group_6059: NHDIEHOJ_02025	DAFEIOHN_01513	AGKIMEDE_02319	KMJKGGHA_02940	DDBIDOAO_01715	CGDAAFPO_05286	MCAEBMOJ_01967	KCKOMHIO_04731	GKFEOIKI_01942	KJJDDNMC_02054	HIBOFPIG_06268	BJLLLJKJ_03575	JGIPFBDA_04575	DHFOIPCI_01574	ADKPNDDD_03624	JFIFBHGF_02113	ELINPOGI_04252	ELADGCIG_04486	JMHKJALJ_04426	JNMGIFIK_02054	EANIBDIK_00971
yiaD_2: NHDIEHOJ_03007	DAFEIOHN_00531	AGKIMEDE_03223	KMJKGGHA_02045	DDBIDOAO_00517	CGDAAFPO_06231	MCAEBMOJ_02910	KCKOMHIO_03770	GKFEOIKI_04978	KJJDDNMC_03095	HIBOFPIG_06783	BJLLLJKJ_00806	JGIPFBDA_03678	DHFOIPCI_00501	ADKPNDDD_06370	JFIFBHGF_03018	ELINPOGI_06879	ELADGCIG_03611	JMHKJALJ_03370	JNMGIFIK_00518	EANIBDIK_00067
group_5946: NHDIEHOJ_01894	DAFEIOHN_01645	AGKIMEDE_02187	KMJKGGHA_03070	DDBIDOAO_01845	CGDAAFPO_05084	MCAEBMOJ_01837	KCKOMHIO_04925	GKFEOIKI_02073	KJJDDNMC_01863	HIBOFPIG_06137	BJLLLJKJ_03445	JGIPFBDA_04766	DHFOIPCI_01705	ADKPNDDD_03756	JFIFBHGF_01922	ELINPOGI_04382	ELADGCIG_04677	JMHKJALJ_04596	JNMGIFIK_01860	EANIBDIK_01241
dhmA2: NHDIEHOJ_04927	DAFEIOHN_06300	AGKIMEDE_06336	KMJKGGHA_00160	DDBIDOAO_05670	CGDAAFPO_01490	MCAEBMOJ_04799	KCKOMHIO_02764	GKFEOIKI_01371	KJJDDNMC_05352	HIBOFPIG_03708	BJLLLJKJ_05744	JGIPFBDA_00937	DHFOIPCI_05511	ADKPNDDD_02926	JFIFBHGF_06526	ELINPOGI_03450	ELADGCIG_00267	JMHKJALJ_00167	JNMGIFIK_04029	EANIBDIK_05205
rplN: NHDIEHOJ_01452	DAFEIOHN_02140	AGKIMEDE_01675	KMJKGGHA_03511	DDBIDOAO_02439	CGDAAFPO_04620	MCAEBMOJ_01382	KCKOMHIO_05460	GKFEOIKI_06988	KJJDDNMC_01387	HIBOFPIG_05527	BJLLLJKJ_02854	JGIPFBDA_05309	DHFOIPCI_02232	ADKPNDDD_04364	JFIFBHGF_01380	ELINPOGI_04889	ELADGCIG_05121	JMHKJALJ_05187	JNMGIFIK_01269	EANIBDIK_01864
group_3088: NHDIEHOJ_03338	DAFEIOHN_00179	AGKIMEDE_03559	KMJKGGHA_01712	DDBIDOAO_00180	CGDAAFPO_06647	MCAEBMOJ_03247	GKFEOIKI_05311	KJJDDNMC_03451	HIBOFPIG_07116	BJLLLJKJ_01141	JGIPFBDA_03349	DHFOIPCI_00166	ADKPNDDD_06037	JFIFBHGF_03348	ELINPOGI_06545	ELADGCIG_03270	JMHKJALJ_06831	JNMGIFIK_00179	EANIBDIK_03421	KCKOMHIO_03438
mutM: NHDIEHOJ_00376	DAFEIOHN_03201	AGKIMEDE_00544	KMJKGGHA_04534	DDBIDOAO_03531	CGDAAFPO_03501	MCAEBMOJ_00375	KCKOMHIO_06634	GKFEOIKI_05877	KJJDDNMC_00383	HIBOFPIG_04414	BJLLLJKJ_01707	JGIPFBDA_06312	DHFOIPCI_03385	ADKPNDDD_05472	JFIFBHGF_00378	ELINPOGI_05966	ELADGCIG_06131	JMHKJALJ_06277	JNMGIFIK_03491	EANIBDIK_02867
araC_5: NHDIEHOJ_05883	DAFEIOHN_05382	AGKIMEDE_05399	KMJKGGHA_00740	DDBIDOAO_06616	CGDAAFPO_00526	MCAEBMOJ_03834	KCKOMHIO_01779	GKFEOIKI_00403	KJJDDNMC_06313	HIBOFPIG_02738	BJLLLJKJ_06698	JGIPFBDA_01544	DHFOIPCI_04550	ADKPNDDD_01955	JFIFBHGF_05584	ELINPOGI_02475	ELADGCIG_01261	JMHKJALJ_01114	JNMGIFIK_04974	EANIBDIK_06157
napC_1: JFIFBHGF_04355	NHDIEHOJ_04288	DAFEIOHN_04380	AGKIMEDE_04665	KMJKGGHA_05940	DDBIDOAO_04707	CGDAAFPO_02057	MCAEBMOJ_06011	KCKOMHIO_00652	GKFEOIKI_03951	KJJDDNMC_04779	HIBOFPIG_00077	BJLLLJKJ_04627	JGIPFBDA_02361	DHFOIPCI_06487	ADKPNDDD_00891	ELINPOGI_01466	ELADGCIG_02531	JMHKJALJ_02184	JNMGIFIK_06434	EANIBDIK_04391
group_4680: NHDIEHOJ_00298	DAFEIOHN_03278	AGKIMEDE_00466	KMJKGGHA_04611	DDBIDOAO_03608	CGDAAFPO_03422	MCAEBMOJ_00297	KCKOMHIO_06712	GKFEOIKI_05799	KJJDDNMC_00304	HIBOFPIG_04336	BJLLLJKJ_01627	JGIPFBDA_06389	DHFOIPCI_03462	ADKPNDDD_05549	JFIFBHGF_00301	ELINPOGI_06058	ELADGCIG_06208	JMHKJALJ_06354	JNMGIFIK_03569	EANIBDIK_02944
pdxJ: NHDIEHOJ_02295	DAFEIOHN_01248	AGKIMEDE_02504	KMJKGGHA_02753	DDBIDOAO_01446	CGDAAFPO_05472	MCAEBMOJ_02156	KCKOMHIO_04546	GKFEOIKI_01679	KJJDDNMC_02319	HIBOFPIG_06531	BJLLLJKJ_03849	JGIPFBDA_04388	DHFOIPCI_01302	ADKPNDDD_03359	JFIFBHGF_02302	ELINPOGI_03980	ELADGCIG_04299	JMHKJALJ_04155	JNMGIFIK_02241	EANIBDIK_00783
ftsZ_2: NHDIEHOJ_02257	DAFEIOHN_01284	AGKIMEDE_02467	KMJKGGHA_02791	DDBIDOAO_01482	CGDAAFPO_05436	MCAEBMOJ_02119	KCKOMHIO_04582	GKFEOIKI_01716	KJJDDNMC_02281	HIBOFPIG_06494	BJLLLJKJ_03812	JGIPFBDA_04426	DHFOIPCI_01339	ADKPNDDD_03396	JFIFBHGF_02264	ELINPOGI_04017	ELADGCIG_04336	JMHKJALJ_04193	JNMGIFIK_02202	EANIBDIK_00821
tmoS_2: NHDIEHOJ_04080	DAFEIOHN_04310	AGKIMEDE_04590	DDBIDOAO_04767	CGDAAFPO_02125	MCAEBMOJ_06079	KCKOMHIO_00577	GKFEOIKI_04013	HIBOFPIG_00013	BJLLLJKJ_04565	DHFOIPCI_06548	ADKPNDDD_00831	ELINPOGI_01526	ELADGCIG_02460	JMHKJALJ_02377	JNMGIFIK_06371	EANIBDIK_04260	KMJKGGHA_05872	KJJDDNMC_04856	JGIPFBDA_02434	JFIFBHGF_04428
virB4_1: NHDIEHOJ_04336	DAFEIOHN_04427	AGKIMEDE_04713	KMJKGGHA_05987	DDBIDOAO_04691	CGDAAFPO_02041	MCAEBMOJ_05995	KCKOMHIO_00668	GKFEOIKI_03935	KJJDDNMC_04732	HIBOFPIG_00093	BJLLLJKJ_04643	JGIPFBDA_02314	DHFOIPCI_06471	ADKPNDDD_00907	JFIFBHGF_04308	ELINPOGI_01450	ELADGCIG_02578	JMHKJALJ_02136	JNMGIFIK_06450	EANIBDIK_04407
group_6944: NHDIEHOJ_03096	DAFEIOHN_00442	AGKIMEDE_03313	KMJKGGHA_01955	DDBIDOAO_00426	CGDAAFPO_06321	MCAEBMOJ_03001	KCKOMHIO_03680	GKFEOIKI_05068	KJJDDNMC_03185	HIBOFPIG_06873	BJLLLJKJ_00897	JGIPFBDA_03589	DHFOIPCI_00410	ADKPNDDD_06280	JFIFBHGF_03107	ELINPOGI_06788	ELADGCIG_03522	JMHKJALJ_07075	JNMGIFIK_00427	EANIBDIK_03662
lacF_9: NHDIEHOJ_06211	DAFEIOHN_05039	AGKIMEDE_05071	KMJKGGHA_00411	DDBIDOAO_06944	CGDAAFPO_00180	MCAEBMOJ_03498	KCKOMHIO_01443	GKFEOIKI_00073	KJJDDNMC_06641	HIBOFPIG_02408	BJLLLJKJ_07025	JGIPFBDA_01179	DHFOIPCI_04219	ADKPNDDD_01625	JFIFBHGF_05219	ELINPOGI_02146	ELADGCIG_01590	JMHKJALJ_01469	JNMGIFIK_05306	EANIBDIK_06481
lutR_7: NHDIEHOJ_06348	DAFEIOHN_06400	AGKIMEDE_06445	KMJKGGHA_00272	DDBIDOAO_05561	CGDAAFPO_01588	MCAEBMOJ_04908	KCKOMHIO_02872	GKFEOIKI_01469	KJJDDNMC_05243	HIBOFPIG_03806	BJLLLJKJ_05644	JGIPFBDA_01045	DHFOIPCI_05619	ADKPNDDD_03024	JFIFBHGF_06634	ELINPOGI_03558	ELADGCIG_00155	JMHKJALJ_00071	JNMGIFIK_03931	EANIBDIK_05097
cycY: NHDIEHOJ_03417	DAFEIOHN_00100	AGKIMEDE_03638	KMJKGGHA_01632	DDBIDOAO_00100	CGDAAFPO_06728	MCAEBMOJ_03326	KCKOMHIO_03359	GKFEOIKI_05391	KJJDDNMC_03531	HIBOFPIG_07196	BJLLLJKJ_01221	JGIPFBDA_03269	DHFOIPCI_00084	ADKPNDDD_05957	JFIFBHGF_03427	ELINPOGI_06464	ELADGCIG_03191	JMHKJALJ_06752	JNMGIFIK_00099	EANIBDIK_03341
group_5272: NHDIEHOJ_01030	DAFEIOHN_02559	AGKIMEDE_01162	KMJKGGHA_03928	DDBIDOAO_02934	CGDAAFPO_04203	MCAEBMOJ_00963	KCKOMHIO_05955	GKFEOIKI_06570	KJJDDNMC_00964	HIBOFPIG_05107	BJLLLJKJ_02363	JGIPFBDA_05730	DHFOIPCI_02731	ADKPNDDD_04782	JFIFBHGF_00959	ELINPOGI_05307	ELADGCIG_05546	JMHKJALJ_05677	JNMGIFIK_02866	EANIBDIK_02283
divK_2: NHDIEHOJ_01375	DAFEIOHN_02215	AGKIMEDE_01598	KMJKGGHA_03588	DDBIDOAO_02513	CGDAAFPO_04546	MCAEBMOJ_01306	KCKOMHIO_05534	GKFEOIKI_06914	KJJDDNMC_01310	HIBOFPIG_05453	BJLLLJKJ_02780	JGIPFBDA_05386	DHFOIPCI_02306	ADKPNDDD_04438	JFIFBHGF_01303	ELINPOGI_04963	ELADGCIG_05198	JMHKJALJ_05261	JNMGIFIK_01195	EANIBDIK_01940
dinB_5: NHDIEHOJ_01373	DAFEIOHN_02217	AGKIMEDE_01596	KMJKGGHA_03590	DDBIDOAO_02515	CGDAAFPO_04544	MCAEBMOJ_01304	KCKOMHIO_05536	GKFEOIKI_06912	KJJDDNMC_01308	HIBOFPIG_05451	BJLLLJKJ_02778	JGIPFBDA_05388	DHFOIPCI_02308	ADKPNDDD_04440	JFIFBHGF_01301	ELINPOGI_04965	ELADGCIG_05200	JMHKJALJ_05263	JNMGIFIK_01193	EANIBDIK_01942
carH: NHDIEHOJ_01300	DAFEIOHN_02283	AGKIMEDE_01525	KMJKGGHA_03661	DDBIDOAO_02586	CGDAAFPO_04472	MCAEBMOJ_01233	KCKOMHIO_05606	GKFEOIKI_06842	KJJDDNMC_01237	HIBOFPIG_05379	BJLLLJKJ_02707	JGIPFBDA_05459	DHFOIPCI_02379	ADKPNDDD_04510	JFIFBHGF_01230	ELINPOGI_05036	ELADGCIG_05271	JMHKJALJ_05329	JNMGIFIK_01022	EANIBDIK_02013
group_6489: NHDIEHOJ_02563	DAFEIOHN_00981	AGKIMEDE_02768	KMJKGGHA_02490	DDBIDOAO_01035	CGDAAFPO_05737	MCAEBMOJ_02417	KCKOMHIO_04222	GKFEOIKI_02575	KJJDDNMC_02584	HIBOFPIG_01991	BJLLLJKJ_00298	JGIPFBDA_04124	DHFOIPCI_00950	ADKPNDDD_07035	JFIFBHGF_02571	ELINPOGI_00179	ELADGCIG_04033	JMHKJALJ_03897	JNMGIFIK_02651	EANIBDIK_00521
macA_2: NHDIEHOJ_05588	DAFEIOHN_05678	AGKIMEDE_05697	KMJKGGHA_01038	DDBIDOAO_06315	CGDAAFPO_00826	MCAEBMOJ_04129	KCKOMHIO_02078	GKFEOIKI_00707	KJJDDNMC_06016	HIBOFPIG_03042	BJLLLJKJ_06395	JGIPFBDA_00298	DHFOIPCI_04854	ADKPNDDD_02261	JFIFBHGF_05887	ELINPOGI_02775	ELADGCIG_00962	JMHKJALJ_00770	JNMGIFIK_04683	EANIBDIK_05858
group_8064: NHDIEHOJ_04941	DAFEIOHN_06286	AGKIMEDE_06322	KMJKGGHA_00146	DDBIDOAO_05684	CGDAAFPO_01475	MCAEBMOJ_04784	KCKOMHIO_02750	GKFEOIKI_01357	KJJDDNMC_05366	HIBOFPIG_03694	BJLLLJKJ_05758	JGIPFBDA_00923	DHFOIPCI_05497	ADKPNDDD_02912	JFIFBHGF_06512	ELINPOGI_03434	ELADGCIG_00281	JMHKJALJ_00181	JNMGIFIK_04043	EANIBDIK_05219
group_6351: NHDIEHOJ_02399	DAFEIOHN_01146	AGKIMEDE_02607	KMJKGGHA_02650	DDBIDOAO_01345	CGDAAFPO_05573	MCAEBMOJ_02257	KCKOMHIO_04444	GKFEOIKI_01578	KJJDDNMC_02423	HIBOFPIG_06632	BJLLLJKJ_03950	JGIPFBDA_04285	DHFOIPCI_01201	ADKPNDDD_03258	JFIFBHGF_02405	ELINPOGI_03879	ELADGCIG_04196	JMHKJALJ_04052	JNMGIFIK_02342	EANIBDIK_00680
speB: NHDIEHOJ_01320	DAFEIOHN_02266	AGKIMEDE_01543	KMJKGGHA_03643	DDBIDOAO_02568	CGDAAFPO_04490	MCAEBMOJ_01251	KCKOMHIO_05587	GKFEOIKI_06860	KJJDDNMC_01255	HIBOFPIG_05397	BJLLLJKJ_02725	JGIPFBDA_05441	DHFOIPCI_02361	ADKPNDDD_04492	JFIFBHGF_01248	ELINPOGI_05018	ELADGCIG_05253	JMHKJALJ_05312	JNMGIFIK_01117	EANIBDIK_01995
group_5333: NHDIEHOJ_01100	DAFEIOHN_02488	AGKIMEDE_01231	KMJKGGHA_03859	DDBIDOAO_02863	CGDAAFPO_04274	MCAEBMOJ_01033	KCKOMHIO_05885	GKFEOIKI_06640	KJJDDNMC_01037	HIBOFPIG_05177	BJLLLJKJ_02433	JGIPFBDA_05657	DHFOIPCI_02660	ADKPNDDD_04712	JFIFBHGF_01032	ELINPOGI_05236	ELADGCIG_05473	JMHKJALJ_05607	JNMGIFIK_02795	EANIBDIK_02211
group_7566: NHDIEHOJ_04043	DAFEIOHN_04281	AGKIMEDE_04556	KMJKGGHA_05837	DDBIDOAO_04801	CGDAAFPO_02158	MCAEBMOJ_06112	KCKOMHIO_01077	GKFEOIKI_04047	KJJDDNMC_03655	HIBOFPIG_01543	BJLLLJKJ_04530	JGIPFBDA_02464	DHFOIPCI_06585	ADKPNDDD_00797	JFIFBHGF_04458	ELINPOGI_01561	ELADGCIG_02425	JMHKJALJ_02409	JNMGIFIK_06336	EANIBDIK_04226
group_7741: NHDIEHOJ_04350	DAFEIOHN_04438	AGKIMEDE_04724	KMJKGGHA_05999	DDBIDOAO_04681	CGDAAFPO_02030	MCAEBMOJ_05984	KCKOMHIO_00678	GKFEOIKI_03925	KJJDDNMC_04721	HIBOFPIG_00103	BJLLLJKJ_04653	JGIPFBDA_02303	DHFOIPCI_06461	ADKPNDDD_00917	JFIFBHGF_04297	ELINPOGI_01440	ELADGCIG_02588	JMHKJALJ_02125	JNMGIFIK_06460	EANIBDIK_04417
dinF: NHDIEHOJ_00597	DAFEIOHN_02978	AGKIMEDE_00715	KMJKGGHA_04363	DDBIDOAO_03361	CGDAAFPO_03671	MCAEBMOJ_00545	KCKOMHIO_06440	GKFEOIKI_06086	KJJDDNMC_00554	HIBOFPIG_04623	BJLLLJKJ_01877	JGIPFBDA_06141	DHFOIPCI_03216	ADKPNDDD_05268	JFIFBHGF_00549	ELINPOGI_05795	ELADGCIG_05957	JMHKJALJ_06106	JNMGIFIK_03320	EANIBDIK_02694
hpd: NHDIEHOJ_03173	DAFEIOHN_00363	AGKIMEDE_03390	KMJKGGHA_01878	DDBIDOAO_00347	CGDAAFPO_06399	MCAEBMOJ_03079	KCKOMHIO_03602	GKFEOIKI_05147	KJJDDNMC_03262	HIBOFPIG_06952	BJLLLJKJ_00977	JGIPFBDA_03512	DHFOIPCI_00330	ADKPNDDD_06201	JFIFBHGF_03184	ELINPOGI_06709	ELADGCIG_03445	JMHKJALJ_06996	JNMGIFIK_00347	EANIBDIK_03585
group_5830: NHDIEHOJ_01746	DAFEIOHN_01798	AGKIMEDE_02027	KMJKGGHA_03218	DDBIDOAO_01995	CGDAAFPO_04912	MCAEBMOJ_01675	KCKOMHIO_05076	GKFEOIKI_02236	KJJDDNMC_01713	HIBOFPIG_05975	BJLLLJKJ_03295	JGIPFBDA_04915	DHFOIPCI_01854	ADKPNDDD_03919	JFIFBHGF_01773	ELINPOGI_04532	ELADGCIG_04826	JMHKJALJ_04897	JNMGIFIK_01711	EANIBDIK_01392
group_6799: NHDIEHOJ_02936	DAFEIOHN_00600	AGKIMEDE_03153	KMJKGGHA_02115	DDBIDOAO_00658	CGDAAFPO_06115	MCAEBMOJ_02788	KCKOMHIO_03839	GKFEOIKI_02955	KJJDDNMC_02959	HIBOFPIG_01611	BJLLLJKJ_00675	JGIPFBDA_03748	DHFOIPCI_00573	ADKPNDDD_06655	JFIFBHGF_02947	ELINPOGI_00555	ELADGCIG_03682	JMHKJALJ_03442	JNMGIFIK_00590	EANIBDIK_00137
irpA: NHDIEHOJ_00332	DAFEIOHN_03245	AGKIMEDE_00500	KMJKGGHA_04578	DDBIDOAO_03575	CGDAAFPO_03457	MCAEBMOJ_00331	KCKOMHIO_06678	GKFEOIKI_05833	KJJDDNMC_00339	HIBOFPIG_04370	BJLLLJKJ_01661	JGIPFBDA_06356	DHFOIPCI_03429	ADKPNDDD_05516	JFIFBHGF_00334	ELINPOGI_06025	ELADGCIG_06175	JMHKJALJ_06321	JNMGIFIK_03535	EANIBDIK_02911
group_3064: NHDIEHOJ_02884	DAFEIOHN_00652	AGKIMEDE_03101	KMJKGGHA_02167	DDBIDOAO_00710	CGDAAFPO_06061	MCAEBMOJ_02736	KCKOMHIO_03891	GKFEOIKI_02903	KJJDDNMC_02907	HIBOFPIG_01663	BJLLLJKJ_00623	JGIPFBDA_03800	DHFOIPCI_00625	ADKPNDDD_06707	JFIFBHGF_02895	ELINPOGI_00503	ELADGCIG_03734	JMHKJALJ_03494	JNMGIFIK_00642	EANIBDIK_00189
rbsC_5: NHDIEHOJ_02784	DAFEIOHN_00753	AGKIMEDE_02995	KMJKGGHA_02267	DDBIDOAO_00811	CGDAAFPO_05957	MCAEBMOJ_02636	KCKOMHIO_03995	GKFEOIKI_02802	KJJDDNMC_02807	HIBOFPIG_01764	BJLLLJKJ_00522	JGIPFBDA_03901	DHFOIPCI_00726	ADKPNDDD_06808	JFIFBHGF_02794	ELINPOGI_00402	ELADGCIG_03835	JMHKJALJ_03663	JNMGIFIK_00743	EANIBDIK_00291
lacE: NHDIEHOJ_06238	DAFEIOHN_05012	AGKIMEDE_05044	KMJKGGHA_00384	DDBIDOAO_06970	CGDAAFPO_00154	MCAEBMOJ_03472	KCKOMHIO_01417	GKFEOIKI_00047	KJJDDNMC_06667	HIBOFPIG_02382	BJLLLJKJ_07051	JGIPFBDA_01153	DHFOIPCI_04193	ADKPNDDD_01599	JFIFBHGF_05193	ELINPOGI_02120	ELADGCIG_01616	JMHKJALJ_01496	JNMGIFIK_05333	EANIBDIK_06507
group_6845: NHDIEHOJ_02984	DAFEIOHN_00554	AGKIMEDE_03200	KMJKGGHA_02068	DDBIDOAO_00542	CGDAAFPO_06208	MCAEBMOJ_02887	KCKOMHIO_03793	GKFEOIKI_04953	KJJDDNMC_03072	HIBOFPIG_06758	BJLLLJKJ_00781	JGIPFBDA_03701	DHFOIPCI_00526	ADKPNDDD_06395	JFIFBHGF_02995	ELINPOGI_06904	ELADGCIG_03635	JMHKJALJ_03394	JNMGIFIK_00543	EANIBDIK_00090
dxs_1: NHDIEHOJ_01812	DAFEIOHN_01731	AGKIMEDE_02105	KMJKGGHA_03152	DDBIDOAO_01929	CGDAAFPO_04979	MCAEBMOJ_01755	KCKOMHIO_05009	GKFEOIKI_02156	KJJDDNMC_01780	HIBOFPIG_06054	BJLLLJKJ_03361	JGIPFBDA_04849	DHFOIPCI_01788	ADKPNDDD_03839	JFIFBHGF_01839	ELINPOGI_04466	ELADGCIG_04760	JMHKJALJ_04774	JNMGIFIK_01777	EANIBDIK_01326
abfA: NHDIEHOJ_05754	DAFEIOHN_05513	AGKIMEDE_05529	KMJKGGHA_00869	DDBIDOAO_06485	CGDAAFPO_00660	MCAEBMOJ_03964	KCKOMHIO_01909	GKFEOIKI_00534	KJJDDNMC_06183	HIBOFPIG_02869	BJLLLJKJ_06566	JGIPFBDA_00127	DHFOIPCI_04681	ADKPNDDD_02087	JFIFBHGF_05717	ELINPOGI_02605	ELADGCIG_01130	JMHKJALJ_00937	JNMGIFIK_04847	EANIBDIK_06025
lon2: NHDIEHOJ_03367	DAFEIOHN_00150	AGKIMEDE_03588	KMJKGGHA_01683	DDBIDOAO_00151	CGDAAFPO_06677	MCAEBMOJ_03276	KCKOMHIO_03409	GKFEOIKI_05340	KJJDDNMC_03480	HIBOFPIG_07145	BJLLLJKJ_01170	JGIPFBDA_03320	DHFOIPCI_00137	ADKPNDDD_06008	JFIFBHGF_03377	ELINPOGI_06515	ELADGCIG_03241	JMHKJALJ_06802	JNMGIFIK_00150	EANIBDIK_03392
gudX: NHDIEHOJ_03544	DAFEIOHN_03928	AGKIMEDE_04131	KMJKGGHA_05314	KJJDDNMC_04056	JGIPFBDA_03081	JFIFBHGF_05101	ELADGCIG_02074	EANIBDIK_03880	DDBIDOAO_05432	CGDAAFPO_02508	MCAEBMOJ_06527	KCKOMHIO_00082	GKFEOIKI_04776	HIBOFPIG_00808	BJLLLJKJ_04067	DHFOIPCI_07043	ADKPNDDD_00065	ELINPOGI_02002	JMHKJALJ_02947	JNMGIFIK_05718
group_1707: NHDIEHOJ_06338	KMJKGGHA_00282	DDBIDOAO_05551	BJLLLJKJ_05633	JGIPFBDA_01054	DHFOIPCI_05629	JFIFBHGF_06643	ELINPOGI_03568	ELADGCIG_00145	EANIBDIK_05087	AGKIMEDE_06456	MCAEBMOJ_04918	KCKOMHIO_02883	GKFEOIKI_01479	KJJDDNMC_05233	HIBOFPIG_03816	ADKPNDDD_03034	JMHKJALJ_00060	JNMGIFIK_03921	DAFEIOHN_06410	CGDAAFPO_01599
recR: NHDIEHOJ_00241	DAFEIOHN_03332	AGKIMEDE_00408	KMJKGGHA_04670	DDBIDOAO_03667	CGDAAFPO_03361	MCAEBMOJ_00242	KCKOMHIO_06770	GKFEOIKI_05729	KJJDDNMC_00244	HIBOFPIG_04267	BJLLLJKJ_01559	JGIPFBDA_06447	DHFOIPCI_03531	ADKPNDDD_05619	JFIFBHGF_00243	ELINPOGI_06125	ELADGCIG_06266	JMHKJALJ_06413	JNMGIFIK_03628	EANIBDIK_03002
rpsQ: NHDIEHOJ_01451	DAFEIOHN_02141	AGKIMEDE_01674	KMJKGGHA_03512	DDBIDOAO_02440	CGDAAFPO_04619	MCAEBMOJ_01381	KCKOMHIO_05461	GKFEOIKI_06987	KJJDDNMC_01386	HIBOFPIG_05526	BJLLLJKJ_02853	JGIPFBDA_05310	DHFOIPCI_02233	ADKPNDDD_04365	JFIFBHGF_01379	ELINPOGI_04890	ELADGCIG_05122	JMHKJALJ_05188	JNMGIFIK_01268	EANIBDIK_01865
soxB_3: NHDIEHOJ_03161	DAFEIOHN_00375	AGKIMEDE_03378	KMJKGGHA_01890	DDBIDOAO_00359	CGDAAFPO_06387	MCAEBMOJ_03067	KCKOMHIO_03614	GKFEOIKI_05135	KJJDDNMC_03250	HIBOFPIG_06940	BJLLLJKJ_00964	JGIPFBDA_03524	DHFOIPCI_00343	ADKPNDDD_06213	JFIFBHGF_03172	ELINPOGI_06721	ELADGCIG_03457	JMHKJALJ_07010	JNMGIFIK_00359	EANIBDIK_03597
group_4788: NHDIEHOJ_00424	DAFEIOHN_03153	AGKIMEDE_00592	KMJKGGHA_04486	DDBIDOAO_03483	CGDAAFPO_03549	MCAEBMOJ_00423	KCKOMHIO_06586	GKFEOIKI_05925	KJJDDNMC_00431	HIBOFPIG_04462	BJLLLJKJ_01755	JGIPFBDA_06264	DHFOIPCI_03337	ADKPNDDD_05424	JFIFBHGF_00426	ELINPOGI_05917	ELADGCIG_06083	JMHKJALJ_06224	JNMGIFIK_03443	EANIBDIK_02819
folK: NHDIEHOJ_01928	DAFEIOHN_01609	AGKIMEDE_02223	KMJKGGHA_03036	DDBIDOAO_01810	CGDAAFPO_05119	MCAEBMOJ_01872	KCKOMHIO_04890	GKFEOIKI_02038	KJJDDNMC_01897	HIBOFPIG_06172	BJLLLJKJ_03480	JGIPFBDA_04732	DHFOIPCI_01670	ADKPNDDD_03721	JFIFBHGF_01956	ELINPOGI_04347	ELADGCIG_04642	JMHKJALJ_04561	JNMGIFIK_01895	EANIBDIK_01207
group_5253: NHDIEHOJ_01003	DAFEIOHN_02587	AGKIMEDE_01135	KMJKGGHA_03955	DDBIDOAO_02961	CGDAAFPO_04176	MCAEBMOJ_00936	KCKOMHIO_05982	GKFEOIKI_06543	KJJDDNMC_00938	HIBOFPIG_05080	BJLLLJKJ_02336	JGIPFBDA_05756	DHFOIPCI_02758	ADKPNDDD_04809	JFIFBHGF_00933	ELINPOGI_05334	ELADGCIG_05573	JMHKJALJ_05705	JNMGIFIK_02893	EANIBDIK_02309
serA_1: NHDIEHOJ_02961	DAFEIOHN_00577	AGKIMEDE_03177	KMJKGGHA_02092	DDBIDOAO_00565	CGDAAFPO_06185	MCAEBMOJ_02864	KCKOMHIO_03816	GKFEOIKI_04930	KJJDDNMC_03048	HIBOFPIG_06735	BJLLLJKJ_00758	JGIPFBDA_03724	DHFOIPCI_00549	ADKPNDDD_06418	JFIFBHGF_02972	ELINPOGI_06927	ELADGCIG_03658	JMHKJALJ_03418	JNMGIFIK_00566	EANIBDIK_00113
group_7252: NHDIEHOJ_03446	DAFEIOHN_00071	AGKIMEDE_03667	KMJKGGHA_01603	DDBIDOAO_00071	CGDAAFPO_06757	MCAEBMOJ_03355	KCKOMHIO_03330	GKFEOIKI_05420	KJJDDNMC_03560	HIBOFPIG_07225	BJLLLJKJ_01250	JGIPFBDA_03240	DHFOIPCI_00055	ADKPNDDD_05928	JFIFBHGF_03456	ELINPOGI_06435	ELADGCIG_03161	JMHKJALJ_06723	JNMGIFIK_00070	EANIBDIK_03312
group_5335: NHDIEHOJ_01102	DAFEIOHN_02486	AGKIMEDE_01233	KMJKGGHA_03857	DDBIDOAO_02861	CGDAAFPO_04276	MCAEBMOJ_01035	KCKOMHIO_05883	GKFEOIKI_06642	KJJDDNMC_01039	HIBOFPIG_05179	BJLLLJKJ_02435	JGIPFBDA_05655	DHFOIPCI_02658	ADKPNDDD_04710	JFIFBHGF_01034	ELINPOGI_05234	ELADGCIG_05471	JMHKJALJ_05605	JNMGIFIK_02793	EANIBDIK_02209
gap: NHDIEHOJ_02995	DAFEIOHN_00543	AGKIMEDE_03211	KMJKGGHA_02057	DDBIDOAO_00531	CGDAAFPO_06219	MCAEBMOJ_02898	KCKOMHIO_03782	GKFEOIKI_04964	KJJDDNMC_03083	HIBOFPIG_06769	BJLLLJKJ_00792	JGIPFBDA_03690	DHFOIPCI_00515	ADKPNDDD_06384	JFIFBHGF_03006	ELINPOGI_06893	ELADGCIG_03624	JMHKJALJ_03383	JNMGIFIK_00532	EANIBDIK_00079
group_1439: BJLLLJKJ_03364	NHDIEHOJ_01815	DAFEIOHN_01728	AGKIMEDE_02108	KMJKGGHA_03149	DDBIDOAO_01926	CGDAAFPO_04982	MCAEBMOJ_01758	KCKOMHIO_05006	GKFEOIKI_02153	KJJDDNMC_01783	HIBOFPIG_06057	DHFOIPCI_01785	ADKPNDDD_03836	ELINPOGI_04463	ELADGCIG_04757	JMHKJALJ_04771	JNMGIFIK_01780	EANIBDIK_01323	JGIPFBDA_04846	JFIFBHGF_01842
gumD: NHDIEHOJ_01310	DAFEIOHN_02276	AGKIMEDE_01533	KMJKGGHA_03653	DDBIDOAO_02578	CGDAAFPO_04480	MCAEBMOJ_01241	KCKOMHIO_05598	GKFEOIKI_06850	KJJDDNMC_01245	HIBOFPIG_05387	BJLLLJKJ_02715	JGIPFBDA_05451	DHFOIPCI_02371	ADKPNDDD_04502	JFIFBHGF_01238	ELINPOGI_05028	ELADGCIG_05263	JMHKJALJ_05322	JNMGIFIK_01107	EANIBDIK_02005
bkdB: NHDIEHOJ_03165	DAFEIOHN_00371	AGKIMEDE_03382	KMJKGGHA_01886	DDBIDOAO_00355	CGDAAFPO_06391	MCAEBMOJ_03071	KCKOMHIO_03610	GKFEOIKI_05139	KJJDDNMC_03254	HIBOFPIG_06944	BJLLLJKJ_00968	JGIPFBDA_03520	DHFOIPCI_00339	ADKPNDDD_06209	JFIFBHGF_03176	ELINPOGI_06717	ELADGCIG_03453	JMHKJALJ_07006	JNMGIFIK_00355	EANIBDIK_03593
group_8704: NHDIEHOJ_06111	DAFEIOHN_05149	AGKIMEDE_05173	KMJKGGHA_00511	DDBIDOAO_06838	CGDAAFPO_00288	MCAEBMOJ_03613	KCKOMHIO_01549	GKFEOIKI_00182	KJJDDNMC_06541	HIBOFPIG_02517	BJLLLJKJ_06920	JGIPFBDA_01281	DHFOIPCI_04325	ADKPNDDD_01734	JFIFBHGF_05321	ELINPOGI_02253	ELADGCIG_01482	JMHKJALJ_01350	JNMGIFIK_05196	EANIBDIK_06379
dctM_3: NHDIEHOJ_02252	DAFEIOHN_01290	AGKIMEDE_02462	KMJKGGHA_02796	DDBIDOAO_01487	CGDAAFPO_05431	MCAEBMOJ_02114	KCKOMHIO_04587	GKFEOIKI_01721	KJJDDNMC_02276	HIBOFPIG_06489	BJLLLJKJ_03807	JGIPFBDA_04431	DHFOIPCI_01344	ADKPNDDD_03401	JFIFBHGF_02259	ELINPOGI_04022	ELADGCIG_04341	JMHKJALJ_04198	JNMGIFIK_02197	EANIBDIK_00826
nemA_1: NHDIEHOJ_01657	DAFEIOHN_01933	AGKIMEDE_01884	KMJKGGHA_03303	DDBIDOAO_02231	CGDAAFPO_04829	MCAEBMOJ_01592	KCKOMHIO_05157	GKFEOIKI_07196	KJJDDNMC_01628	HIBOFPIG_05735	BJLLLJKJ_03063	JGIPFBDA_05068	DHFOIPCI_02021	ADKPNDDD_04156	JFIFBHGF_01621	ELINPOGI_04681	ELADGCIG_04911	JMHKJALJ_04983	JNMGIFIK_01477	EANIBDIK_01623
group_6128: NHDIEHOJ_02102	DAFEIOHN_01436	AGKIMEDE_02396	KMJKGGHA_02863	DDBIDOAO_01638	CGDAAFPO_05364	MCAEBMOJ_02049	KCKOMHIO_04654	GKFEOIKI_01866	KJJDDNMC_02132	HIBOFPIG_06345	BJLLLJKJ_03653	JGIPFBDA_04498	DHFOIPCI_01498	ADKPNDDD_03546	JFIFBHGF_02191	ELINPOGI_04175	ELADGCIG_04408	JMHKJALJ_04350	JNMGIFIK_02130	EANIBDIK_00894
group_5119: NHDIEHOJ_00849	DAFEIOHN_02744	AGKIMEDE_00981	KMJKGGHA_04110	DDBIDOAO_03120	CGDAAFPO_04020	MCAEBMOJ_00782	KCKOMHIO_06137	GKFEOIKI_06388	KJJDDNMC_00784	HIBOFPIG_04925	BJLLLJKJ_02181	JGIPFBDA_05911	DHFOIPCI_02914	ADKPNDDD_04965	JFIFBHGF_00779	ELINPOGI_05492	ELADGCIG_05728	JMHKJALJ_05862	JNMGIFIK_03050	EANIBDIK_02464
degU_3: NHDIEHOJ_04450	DAFEIOHN_04559	AGKIMEDE_04849	KMJKGGHA_06125	DDBIDOAO_04558	CGDAAFPO_01900	MCAEBMOJ_05859	KCKOMHIO_00802	GKFEOIKI_03793	KJJDDNMC_04619	HIBOFPIG_00235	BJLLLJKJ_04776	JGIPFBDA_02180	DHFOIPCI_06338	ADKPNDDD_01049	JFIFBHGF_04174	ELINPOGI_01317	ELADGCIG_02690	JMHKJALJ_01994	JNMGIFIK_06583	EANIBDIK_04538
paaD: NHDIEHOJ_06221	DAFEIOHN_05028	AGKIMEDE_05060	KMJKGGHA_00401	DDBIDOAO_06954	CGDAAFPO_00170	MCAEBMOJ_03488	GKFEOIKI_00063	KJJDDNMC_06651	HIBOFPIG_02398	BJLLLJKJ_07035	JGIPFBDA_01169	DHFOIPCI_04209	ADKPNDDD_01615	JFIFBHGF_05209	ELINPOGI_02136	ELADGCIG_01600	JMHKJALJ_01480	JNMGIFIK_05316	EANIBDIK_06491	KCKOMHIO_01433
dctP: NHDIEHOJ_05019	DAFEIOHN_06207	AGKIMEDE_06242	KMJKGGHA_00066	DDBIDOAO_05762	CGDAAFPO_01397	MCAEBMOJ_04706	KCKOMHIO_02672	GKFEOIKI_01275	KJJDDNMC_05443	HIBOFPIG_03612	BJLLLJKJ_05836	JGIPFBDA_00845	DHFOIPCI_05418	ADKPNDDD_02830	JFIFBHGF_06434	ELINPOGI_03357	ELADGCIG_00359	JMHKJALJ_00259	JNMGIFIK_04121	EANIBDIK_05297
group_2862: NHDIEHOJ_00633	DAFEIOHN_02942	AGKIMEDE_00751	KMJKGGHA_04327	DDBIDOAO_03325	CGDAAFPO_03707	MCAEBMOJ_00581	KCKOMHIO_06404	GKFEOIKI_06122	KJJDDNMC_00590	BJLLLJKJ_01913	JGIPFBDA_06105	DHFOIPCI_03180	JFIFBHGF_00585	ELINPOGI_05758	ELADGCIG_05921	JMHKJALJ_06070	JNMGIFIK_03284	EANIBDIK_02658	HIBOFPIG_04659	ADKPNDDD_05231
abo_5: NHDIEHOJ_04384	DAFEIOHN_04471	AGKIMEDE_04762	KMJKGGHA_06034	DDBIDOAO_04645	CGDAAFPO_01992	MCAEBMOJ_05948	KCKOMHIO_00714	GKFEOIKI_03888	KJJDDNMC_04684	HIBOFPIG_00140	BJLLLJKJ_04689	JGIPFBDA_02267	DHFOIPCI_06425	ADKPNDDD_00954	JFIFBHGF_04261	ELINPOGI_01404	ELADGCIG_02624	JMHKJALJ_02085	JNMGIFIK_06496	EANIBDIK_04451
group_1704: NHDIEHOJ_06315	AGKIMEDE_06480	KMJKGGHA_00305	MCAEBMOJ_04942	KJJDDNMC_05210	JGIPFBDA_01077	JFIFBHGF_06666	ELADGCIG_00122	JMHKJALJ_00037	CGDAAFPO_01623	DAFEIOHN_06434	DDBIDOAO_05528	KCKOMHIO_02906	GKFEOIKI_01502	HIBOFPIG_03839	BJLLLJKJ_05609	DHFOIPCI_04118	ADKPNDDD_03057	ELINPOGI_03591	JNMGIFIK_03898	EANIBDIK_06581
rpsL: NHDIEHOJ_01437	DAFEIOHN_02155	AGKIMEDE_01660	KMJKGGHA_03526	DDBIDOAO_02454	CGDAAFPO_04605	MCAEBMOJ_01367	KCKOMHIO_05475	GKFEOIKI_06973	KJJDDNMC_01372	HIBOFPIG_05512	BJLLLJKJ_02839	JGIPFBDA_05324	DHFOIPCI_02247	ADKPNDDD_04379	JFIFBHGF_01365	ELINPOGI_04904	ELADGCIG_05136	JMHKJALJ_05202	JNMGIFIK_01254	EANIBDIK_01879
group_4712: NHDIEHOJ_00340	DAFEIOHN_03237	AGKIMEDE_00508	KMJKGGHA_04570	DDBIDOAO_03567	CGDAAFPO_03465	MCAEBMOJ_00339	KCKOMHIO_06670	GKFEOIKI_05841	KJJDDNMC_00347	HIBOFPIG_04378	BJLLLJKJ_01669	JGIPFBDA_06348	DHFOIPCI_03421	ADKPNDDD_05508	JFIFBHGF_00342	ELINPOGI_06017	ELADGCIG_06167	JMHKJALJ_06313	JNMGIFIK_03527	EANIBDIK_02903
ptsN: NHDIEHOJ_00390	DAFEIOHN_03187	AGKIMEDE_00558	KMJKGGHA_04520	DDBIDOAO_03517	CGDAAFPO_03515	MCAEBMOJ_00389	KCKOMHIO_06620	GKFEOIKI_05891	KJJDDNMC_00397	HIBOFPIG_04428	BJLLLJKJ_01721	JGIPFBDA_06298	DHFOIPCI_03371	ADKPNDDD_05458	JFIFBHGF_00392	ELINPOGI_05952	ELADGCIG_06117	JMHKJALJ_06258	JNMGIFIK_03477	EANIBDIK_02853
group_3149: NHDIEHOJ_03654	DAFEIOHN_04040	AGKIMEDE_04237	KMJKGGHA_05426	DDBIDOAO_05318	KCKOMHIO_00192	GKFEOIKI_04664	KJJDDNMC_03945	HIBOFPIG_00921	BJLLLJKJ_04184	JGIPFBDA_02973	DHFOIPCI_06927	ADKPNDDD_00178	JFIFBHGF_04993	ELINPOGI_01888	ELADGCIG_01966	JMHKJALJ_02839	JNMGIFIK_05831	EANIBDIK_03988	CGDAAFPO_02389	MCAEBMOJ_06422
group_2223: NHDIEHOJ_04877	DAFEIOHN_03888	KMJKGGHA_05272	KJJDDNMC_04095	JGIPFBDA_03120	JFIFBHGF_05140	ELADGCIG_02113	EANIBDIK_03847	AGKIMEDE_04099	DDBIDOAO_05464	CGDAAFPO_02540	KCKOMHIO_00047	GKFEOIKI_04808	HIBOFPIG_00777	BJLLLJKJ_04035	DHFOIPCI_07075	ADKPNDDD_00034	ELINPOGI_02034	JNMGIFIK_05686	MCAEBMOJ_06560	JMHKJALJ_01546
ureC1: NHDIEHOJ_02689	DAFEIOHN_00849	AGKIMEDE_02896	KMJKGGHA_02365	DDBIDOAO_00906	CGDAAFPO_05863	MCAEBMOJ_02542	KCKOMHIO_04092	GKFEOIKI_02706	KJJDDNMC_02709	HIBOFPIG_01860	BJLLLJKJ_00428	JGIPFBDA_03998	DHFOIPCI_00820	ADKPNDDD_06904	JFIFBHGF_02697	ELINPOGI_00308	ELADGCIG_03908	JMHKJALJ_03765	JNMGIFIK_00838	EANIBDIK_00392
limB: AGKIMEDE_05453	NHDIEHOJ_05829	DAFEIOHN_05436	KMJKGGHA_00794	DDBIDOAO_06561	CGDAAFPO_00583	MCAEBMOJ_03889	KCKOMHIO_01833	GKFEOIKI_00458	KJJDDNMC_06259	HIBOFPIG_02793	BJLLLJKJ_06642	JGIPFBDA_00051	DHFOIPCI_04605	ADKPNDDD_02011	JFIFBHGF_05641	ELINPOGI_02530	ELADGCIG_01205	JMHKJALJ_01061	JNMGIFIK_04923	EANIBDIK_06101
xylG_3: NHDIEHOJ_05887	DAFEIOHN_05378	AGKIMEDE_05395	KMJKGGHA_00736	DDBIDOAO_06620	CGDAAFPO_00522	MCAEBMOJ_03830	KCKOMHIO_01775	GKFEOIKI_00399	KJJDDNMC_06317	HIBOFPIG_02734	BJLLLJKJ_06702	JGIPFBDA_01540	DHFOIPCI_04546	ADKPNDDD_01951	JFIFBHGF_05580	ELINPOGI_02471	ELADGCIG_01265	JMHKJALJ_01118	JNMGIFIK_04978	EANIBDIK_06161
petJ: NHDIEHOJ_03061	DAFEIOHN_00477	AGKIMEDE_03278	KMJKGGHA_01991	DDBIDOAO_00462	CGDAAFPO_06286	MCAEBMOJ_02966	KCKOMHIO_03715	GKFEOIKI_05033	KJJDDNMC_03149	HIBOFPIG_06838	BJLLLJKJ_00861	JGIPFBDA_03624	DHFOIPCI_00446	ADKPNDDD_06315	JFIFBHGF_03072	ELINPOGI_06824	ELADGCIG_03557	JMHKJALJ_07110	JNMGIFIK_00463	EANIBDIK_00013
group_8483: NHDIEHOJ_05731	DAFEIOHN_05536	AGKIMEDE_05555	KMJKGGHA_00892	DDBIDOAO_06460	CGDAAFPO_00683	MCAEBMOJ_03987	KCKOMHIO_01934	GKFEOIKI_00559	KJJDDNMC_06160	HIBOFPIG_02894	BJLLLJKJ_06541	JGIPFBDA_00153	DHFOIPCI_04706	ADKPNDDD_02112	JFIFBHGF_05743	ELINPOGI_02628	ELADGCIG_01106	JMHKJALJ_00914	JNMGIFIK_04824	EANIBDIK_06002
group_5894: NHDIEHOJ_01827	DAFEIOHN_01712	AGKIMEDE_02120	KMJKGGHA_03137	DDBIDOAO_01914	CGDAAFPO_04997	MCAEBMOJ_01770	KCKOMHIO_04993	GKFEOIKI_02141	KJJDDNMC_01796	HIBOFPIG_06069	BJLLLJKJ_03377	JGIPFBDA_04833	DHFOIPCI_01773	ADKPNDDD_03824	JFIFBHGF_01855	ELINPOGI_04451	ELADGCIG_04744	JMHKJALJ_04755	JNMGIFIK_01792	EANIBDIK_01309
gcvT_1: NHDIEHOJ_01639	DAFEIOHN_01951	AGKIMEDE_01867	KMJKGGHA_03320	DDBIDOAO_02248	CGDAAFPO_04813	MCAEBMOJ_01574	KCKOMHIO_05266	GKFEOIKI_07179	KJJDDNMC_01577	HIBOFPIG_05718	BJLLLJKJ_03046	JGIPFBDA_05119	DHFOIPCI_02038	ADKPNDDD_04173	JFIFBHGF_01570	ELINPOGI_04698	ELADGCIG_04928	JMHKJALJ_05000	JNMGIFIK_01460	EANIBDIK_01675
ispDF: NHDIEHOJ_01545	DAFEIOHN_02047	KMJKGGHA_03416	DDBIDOAO_02344	MCAEBMOJ_01476	KCKOMHIO_05362	GKFEOIKI_07083	HIBOFPIG_05622	BJLLLJKJ_02949	JGIPFBDA_05215	DHFOIPCI_02137	ADKPNDDD_04269	JFIFBHGF_01474	ELINPOGI_04794	ELADGCIG_05026	JMHKJALJ_05093	JNMGIFIK_01364	AGKIMEDE_01771	CGDAAFPO_04716	KJJDDNMC_01481	EANIBDIK_01771
nagZ: NHDIEHOJ_01614	DAFEIOHN_01976	AGKIMEDE_01842	KMJKGGHA_03345	DDBIDOAO_02273	CGDAAFPO_04787	MCAEBMOJ_01549	KCKOMHIO_05292	GKFEOIKI_07154	KJJDDNMC_01552	HIBOFPIG_05693	BJLLLJKJ_03021	JGIPFBDA_05144	DHFOIPCI_02063	ADKPNDDD_04198	JFIFBHGF_01545	ELINPOGI_04723	JMHKJALJ_05025	JNMGIFIK_01435	EANIBDIK_01700	ELADGCIG_04953
pgaC_2: NHDIEHOJ_06003	DAFEIOHN_05249	AGKIMEDE_05279	KMJKGGHA_00617	DDBIDOAO_06737	CGDAAFPO_00392	MCAEBMOJ_03715	KCKOMHIO_01648	GKFEOIKI_00280	KJJDDNMC_06434	HIBOFPIG_02615	BJLLLJKJ_06821	JGIPFBDA_01383	DHFOIPCI_04427	ADKPNDDD_01832	JFIFBHGF_05423	ELINPOGI_02351	ELADGCIG_01380	JMHKJALJ_01249	JNMGIFIK_05097	EANIBDIK_06276
group_5362: NHDIEHOJ_01139	DAFEIOHN_02450	AGKIMEDE_01360	KMJKGGHA_03821	DDBIDOAO_02748	CGDAAFPO_04312	MCAEBMOJ_01071	KCKOMHIO_05767	GKFEOIKI_06678	KJJDDNMC_01077	HIBOFPIG_05215	BJLLLJKJ_02546	JGIPFBDA_05619	DHFOIPCI_02540	ADKPNDDD_04674	JFIFBHGF_01070	ELINPOGI_05198	ELADGCIG_05432	JMHKJALJ_05492	JNMGIFIK_02757	EANIBDIK_02173
egtA: NHDIEHOJ_00835	DAFEIOHN_02758	AGKIMEDE_00967	KMJKGGHA_04124	DDBIDOAO_03134	CGDAAFPO_04006	MCAEBMOJ_00768	KCKOMHIO_06153	GKFEOIKI_06374	KJJDDNMC_00770	HIBOFPIG_04911	BJLLLJKJ_02167	JGIPFBDA_05925	DHFOIPCI_02928	ADKPNDDD_04979	JFIFBHGF_00765	ELINPOGI_05506	ELADGCIG_05742	JNMGIFIK_03064	EANIBDIK_02478	JMHKJALJ_05876
rhtB_2: NHDIEHOJ_03103	DAFEIOHN_00435	AGKIMEDE_03320	KMJKGGHA_01948	DDBIDOAO_00419	CGDAAFPO_06328	MCAEBMOJ_03008	KCKOMHIO_03673	GKFEOIKI_05075	KJJDDNMC_03192	HIBOFPIG_06880	BJLLLJKJ_00904	JGIPFBDA_03582	DHFOIPCI_00403	ADKPNDDD_06273	JFIFBHGF_03114	ELINPOGI_06781	ELADGCIG_03515	JMHKJALJ_07068	JNMGIFIK_00420	EANIBDIK_03655
ykuV: NHDIEHOJ_04916	DAFEIOHN_06309	AGKIMEDE_06344	KMJKGGHA_00168	DDBIDOAO_05662	CGDAAFPO_01498	MCAEBMOJ_04807	KCKOMHIO_02772	GKFEOIKI_01379	KJJDDNMC_05344	HIBOFPIG_03716	BJLLLJKJ_05736	JGIPFBDA_00945	DHFOIPCI_05519	ADKPNDDD_02934	JFIFBHGF_06534	ELINPOGI_03458	ELADGCIG_00256	JMHKJALJ_00159	JNMGIFIK_04021	EANIBDIK_05197
pcm_2: NHDIEHOJ_01623	DAFEIOHN_01967	AGKIMEDE_01851	KMJKGGHA_03336	DDBIDOAO_02264	CGDAAFPO_04796	MCAEBMOJ_01558	KCKOMHIO_05283	GKFEOIKI_07163	KJJDDNMC_01561	HIBOFPIG_05702	BJLLLJKJ_03030	JGIPFBDA_05135	DHFOIPCI_02054	ADKPNDDD_04189	JFIFBHGF_01554	ELINPOGI_04714	ELADGCIG_04944	JMHKJALJ_05016	JNMGIFIK_01444	EANIBDIK_01691
group_5397: NHDIEHOJ_01192	DAFEIOHN_02397	AGKIMEDE_01416	KMJKGGHA_03769	DDBIDOAO_02696	CGDAAFPO_04364	MCAEBMOJ_01125	KCKOMHIO_05714	GKFEOIKI_06733	KJJDDNMC_01129	HIBOFPIG_05270	BJLLLJKJ_02598	JGIPFBDA_05567	DHFOIPCI_02488	ADKPNDDD_04619	JFIFBHGF_01122	ELINPOGI_05146	ELADGCIG_05380	JMHKJALJ_05438	JNMGIFIK_02705	EANIBDIK_02121
lapB: NHDIEHOJ_03000	DAFEIOHN_00538	AGKIMEDE_03216	KMJKGGHA_02052	DDBIDOAO_00524	CGDAAFPO_06224	MCAEBMOJ_02903	KCKOMHIO_03777	GKFEOIKI_04971	KJJDDNMC_03088	HIBOFPIG_06776	BJLLLJKJ_00799	JGIPFBDA_03685	DHFOIPCI_00508	ADKPNDDD_06377	JFIFBHGF_03011	ELINPOGI_06886	ELADGCIG_03618	JMHKJALJ_03377	JNMGIFIK_00525	EANIBDIK_00074
group_6135: NHDIEHOJ_02109	DAFEIOHN_01429	AGKIMEDE_02403	KMJKGGHA_02856	DDBIDOAO_01631	CGDAAFPO_05371	MCAEBMOJ_02056	KCKOMHIO_04647	GKFEOIKI_01859	KJJDDNMC_02139	HIBOFPIG_06352	BJLLLJKJ_03660	JGIPFBDA_04491	DHFOIPCI_01491	ADKPNDDD_03539	JFIFBHGF_02198	ELINPOGI_04168	ELADGCIG_04401	JMHKJALJ_04343	JNMGIFIK_02137	EANIBDIK_00887
pdtaR_4: NHDIEHOJ_05419	DAFEIOHN_05850	AGKIMEDE_05874	KMJKGGHA_01213	DDBIDOAO_06141	CGDAAFPO_00998	MCAEBMOJ_04307	KCKOMHIO_02250	GKFEOIKI_00880	KJJDDNMC_05846	HIBOFPIG_03215	BJLLLJKJ_06223	JGIPFBDA_00470	DHFOIPCI_05023	ADKPNDDD_02434	JFIFBHGF_06059	ELINPOGI_02943	ELADGCIG_00791	JMHKJALJ_00602	JNMGIFIK_04511	EANIBDIK_05688
malL_2: NHDIEHOJ_00732	DAFEIOHN_02843	AGKIMEDE_00863	KMJKGGHA_04228	DDBIDOAO_03222	CGDAAFPO_03875	MCAEBMOJ_00680	KCKOMHIO_06241	GKFEOIKI_06287	KJJDDNMC_00690	HIBOFPIG_04824	BJLLLJKJ_02078	JGIPFBDA_06005	DHFOIPCI_03015	ADKPNDDD_05066	JFIFBHGF_00685	ELINPOGI_05593	ELADGCIG_05822	JMHKJALJ_05968	JNMGIFIK_03152	EANIBDIK_02558
group_6170: NHDIEHOJ_02150	DAFEIOHN_01388	AGKIMEDE_02444	KMJKGGHA_02814	DDBIDOAO_01587	CGDAAFPO_05413	MCAEBMOJ_02096	KCKOMHIO_04605	GKFEOIKI_01817	KJJDDNMC_02183	HIBOFPIG_06394	BJLLLJKJ_03702	JGIPFBDA_04449	DHFOIPCI_01449	ADKPNDDD_03497	JFIFBHGF_02241	ELINPOGI_04127	ELADGCIG_04359	JMHKJALJ_04301	JNMGIFIK_02179	EANIBDIK_00844
group_5019: NHDIEHOJ_00716	DAFEIOHN_02859	AGKIMEDE_00847	KMJKGGHA_04244	DDBIDOAO_03239	CGDAAFPO_03858	MCAEBMOJ_00664	KCKOMHIO_06257	GKFEOIKI_06270	KJJDDNMC_00673	HIBOFPIG_04807	BJLLLJKJ_02061	JGIPFBDA_06021	DHFOIPCI_03032	ADKPNDDD_05083	JFIFBHGF_00669	ELINPOGI_05610	ELADGCIG_05838	JMHKJALJ_05984	JNMGIFIK_03169	EANIBDIK_02574
group_6277: NHDIEHOJ_02313	DAFEIOHN_01230	AGKIMEDE_02522	KMJKGGHA_02735	DDBIDOAO_01428	CGDAAFPO_05490	MCAEBMOJ_02174	KCKOMHIO_04527	GKFEOIKI_01661	KJJDDNMC_02338	HIBOFPIG_06549	BJLLLJKJ_03867	JGIPFBDA_04370	DHFOIPCI_01284	ADKPNDDD_03341	JFIFBHGF_02320	ELINPOGI_03962	ELADGCIG_04281	JMHKJALJ_04136	JNMGIFIK_02259	EANIBDIK_00765
group_6808: NHDIEHOJ_02946	DAFEIOHN_00591	AGKIMEDE_03163	KMJKGGHA_02106	DDBIDOAO_00579	CGDAAFPO_06171	MCAEBMOJ_02850	KCKOMHIO_03830	GKFEOIKI_02965	KJJDDNMC_03033	HIBOFPIG_01601	BJLLLJKJ_00685	JGIPFBDA_03738	DHFOIPCI_00563	ADKPNDDD_06645	JFIFBHGF_02957	ELINPOGI_00565	ELADGCIG_03672	JMHKJALJ_03432	JNMGIFIK_00580	EANIBDIK_00127
proC_4: NHDIEHOJ_05050	DAFEIOHN_06175	AGKIMEDE_06211	KMJKGGHA_00036	DDBIDOAO_05790	CGDAAFPO_01366	MCAEBMOJ_04675	KCKOMHIO_02643	GKFEOIKI_01243	KJJDDNMC_05474	HIBOFPIG_03580	BJLLLJKJ_05867	JGIPFBDA_00815	DHFOIPCI_05390	ADKPNDDD_02798	JFIFBHGF_06404	ELINPOGI_03304	ELADGCIG_00389	JMHKJALJ_00291	JNMGIFIK_04152	EANIBDIK_05329
emrB_2: NHDIEHOJ_03128	DAFEIOHN_00408	AGKIMEDE_03345	KMJKGGHA_01923	DDBIDOAO_00392	CGDAAFPO_06353	MCAEBMOJ_03033	KCKOMHIO_03648	GKFEOIKI_05102	KJJDDNMC_03217	HIBOFPIG_06907	BJLLLJKJ_00931	JGIPFBDA_03557	DHFOIPCI_00376	ADKPNDDD_06246	JFIFBHGF_03139	ELINPOGI_06754	ELADGCIG_03490	JMHKJALJ_07043	JNMGIFIK_00392	EANIBDIK_03630
dmlR_12: JFIFBHGF_04146	NHDIEHOJ_04478	DAFEIOHN_04587	AGKIMEDE_04881	KMJKGGHA_06153	DDBIDOAO_04530	CGDAAFPO_01872	MCAEBMOJ_05827	KCKOMHIO_00830	GKFEOIKI_03765	KJJDDNMC_04592	HIBOFPIG_00263	BJLLLJKJ_04804	JGIPFBDA_02152	DHFOIPCI_06310	ADKPNDDD_01077	ELINPOGI_01289	ELADGCIG_02718	JMHKJALJ_01965	JNMGIFIK_06612	EANIBDIK_04566
group_1688: NHDIEHOJ_05975	AGKIMEDE_05306	KMJKGGHA_00647	KJJDDNMC_06404	JGIPFBDA_01410	JFIFBHGF_05450	ELADGCIG_01353	EANIBDIK_06250	GKFEOIKI_00309	HIBOFPIG_02644	ADKPNDDD_01861	ELINPOGI_02381	DAFEIOHN_05277	DDBIDOAO_06712	CGDAAFPO_00420	KCKOMHIO_01675	BJLLLJKJ_06796	DHFOIPCI_04452	JMHKJALJ_01222	JNMGIFIK_05071	MCAEBMOJ_03740
proC_1: NHDIEHOJ_02561	DAFEIOHN_00983	AGKIMEDE_02766	KMJKGGHA_02492	DDBIDOAO_01037	CGDAAFPO_05735	MCAEBMOJ_02415	KCKOMHIO_04224	GKFEOIKI_02573	KJJDDNMC_02582	HIBOFPIG_01993	BJLLLJKJ_00296	JGIPFBDA_04126	DHFOIPCI_00952	ADKPNDDD_07037	JFIFBHGF_02569	ELINPOGI_00177	ELADGCIG_04035	JMHKJALJ_03899	JNMGIFIK_02649	EANIBDIK_00523
mscM: NHDIEHOJ_04466	DAFEIOHN_04575	AGKIMEDE_04865	KMJKGGHA_06141	DDBIDOAO_04542	CGDAAFPO_01884	MCAEBMOJ_05843	KCKOMHIO_00818	GKFEOIKI_03777	KJJDDNMC_04603	HIBOFPIG_00251	BJLLLJKJ_04792	JGIPFBDA_02164	DHFOIPCI_06322	ADKPNDDD_01065	JFIFBHGF_04158	ELINPOGI_01301	ELADGCIG_02706	JMHKJALJ_01978	JNMGIFIK_06599	EANIBDIK_04554
group_1676: ELADGCIG_01203	NHDIEHOJ_05827	KMJKGGHA_00796	CGDAAFPO_00587	MCAEBMOJ_03891	KJJDDNMC_06257	JMHKJALJ_01059	DAFEIOHN_05439	AGKIMEDE_05456	DDBIDOAO_06558	KCKOMHIO_01836	GKFEOIKI_00461	HIBOFPIG_02796	BJLLLJKJ_06639	JGIPFBDA_00054	DHFOIPCI_04608	ADKPNDDD_02014	JFIFBHGF_05644	ELINPOGI_02532	JNMGIFIK_04920	EANIBDIK_06098
group_5869: NHDIEHOJ_01794	DAFEIOHN_01749	AGKIMEDE_02087	KMJKGGHA_03170	DDBIDOAO_01947	CGDAAFPO_04961	MCAEBMOJ_01737	KCKOMHIO_05028	GKFEOIKI_02174	KJJDDNMC_01762	HIBOFPIG_06037	BJLLLJKJ_03343	JGIPFBDA_04867	DHFOIPCI_01806	ADKPNDDD_03857	JFIFBHGF_01821	ELINPOGI_04484	ELADGCIG_04778	JMHKJALJ_04793	JNMGIFIK_01759	EANIBDIK_01344
group_5796: NHDIEHOJ_01693	DAFEIOHN_01897	AGKIMEDE_01920	KMJKGGHA_03267	DDBIDOAO_02195	CGDAAFPO_04865	MCAEBMOJ_01628	KCKOMHIO_05121	GKFEOIKI_07232	KJJDDNMC_01666	HIBOFPIG_05771	BJLLLJKJ_03099	JGIPFBDA_05030	DHFOIPCI_01985	ADKPNDDD_04120	JFIFBHGF_01659	ELINPOGI_04645	ELADGCIG_04875	JMHKJALJ_04947	JNMGIFIK_01514	EANIBDIK_01585
ilvA: NHDIEHOJ_01737	DAFEIOHN_01807	AGKIMEDE_02018	KMJKGGHA_03227	DDBIDOAO_02087	CGDAAFPO_04903	MCAEBMOJ_01666	KCKOMHIO_05085	GKFEOIKI_02330	KJJDDNMC_01704	HIBOFPIG_05878	BJLLLJKJ_03203	JGIPFBDA_04924	DHFOIPCI_01947	ADKPNDDD_04013	JFIFBHGF_01764	ELINPOGI_04541	ELADGCIG_04835	JMHKJALJ_04906	JNMGIFIK_01619	EANIBDIK_01486
rbsC_16: NHDIEHOJ_05017	DAFEIOHN_06209	AGKIMEDE_06244	KMJKGGHA_00068	DDBIDOAO_05760	CGDAAFPO_01399	MCAEBMOJ_04708	KCKOMHIO_02674	GKFEOIKI_01277	KJJDDNMC_05441	HIBOFPIG_03614	BJLLLJKJ_05834	JGIPFBDA_00847	DHFOIPCI_05420	ADKPNDDD_02832	JFIFBHGF_06436	ELINPOGI_03359	ELADGCIG_00357	JMHKJALJ_00257	JNMGIFIK_04119	EANIBDIK_05295
sugB_2: NHDIEHOJ_02731	DAFEIOHN_00806	AGKIMEDE_02943	KMJKGGHA_02319	DDBIDOAO_00863	CGDAAFPO_05906	MCAEBMOJ_02584	KCKOMHIO_04049	GKFEOIKI_02749	KJJDDNMC_02754	HIBOFPIG_01817	BJLLLJKJ_00471	JGIPFBDA_03953	DHFOIPCI_00777	ADKPNDDD_06861	JFIFBHGF_02742	ELINPOGI_00351	ELADGCIG_03865	JMHKJALJ_03718	JNMGIFIK_00795	EANIBDIK_00343
group_1206: NHDIEHOJ_05231	DAFEIOHN_06010	AGKIMEDE_06015	DDBIDOAO_05955	CGDAAFPO_01202	MCAEBMOJ_04510	KJJDDNMC_05653	BJLLLJKJ_06033	DHFOIPCI_05225	ELINPOGI_03142	JMHKJALJ_00464	JNMGIFIK_04319	EANIBDIK_05492	ELADGCIG_00569	KCKOMHIO_02471	GKFEOIKI_01079	HIBOFPIG_03415	ADKPNDDD_02634	KMJKGGHA_01450	JGIPFBDA_00642	JFIFBHGF_06231
pucA_2: NHDIEHOJ_01868	DAFEIOHN_01671	AGKIMEDE_02161	KMJKGGHA_03096	DDBIDOAO_01872	CGDAAFPO_05058	MCAEBMOJ_01811	KCKOMHIO_04951	GKFEOIKI_02099	KJJDDNMC_01837	HIBOFPIG_06111	BJLLLJKJ_03419	JGIPFBDA_04792	DHFOIPCI_01731	ADKPNDDD_03782	JFIFBHGF_01896	ELINPOGI_04409	ELADGCIG_04703	JMHKJALJ_04622	JNMGIFIK_01834	EANIBDIK_01267
group_5392: NHDIEHOJ_01182	DAFEIOHN_02407	AGKIMEDE_01406	KMJKGGHA_03779	DDBIDOAO_02706	CGDAAFPO_04354	MCAEBMOJ_01115	KCKOMHIO_05724	GKFEOIKI_06723	KJJDDNMC_01119	HIBOFPIG_05260	BJLLLJKJ_02588	JGIPFBDA_05577	DHFOIPCI_02498	ADKPNDDD_04629	JFIFBHGF_01112	ELINPOGI_05156	ELADGCIG_05390	JMHKJALJ_05448	JNMGIFIK_02715	EANIBDIK_02131
pcrA: ELADGCIG_04238	NHDIEHOJ_02355	DAFEIOHN_01189	AGKIMEDE_02565	KMJKGGHA_02693	DDBIDOAO_01387	CGDAAFPO_05531	MCAEBMOJ_02215	KCKOMHIO_04486	GKFEOIKI_01620	KJJDDNMC_02381	HIBOFPIG_06590	BJLLLJKJ_03908	JGIPFBDA_04327	DHFOIPCI_01243	ADKPNDDD_03300	JFIFBHGF_02363	ELINPOGI_03921	JMHKJALJ_04094	JNMGIFIK_02300	EANIBDIK_00722
group_7128: NHDIEHOJ_03309	DAFEIOHN_00227	AGKIMEDE_03530	KMJKGGHA_01742	DDBIDOAO_00210	CGDAAFPO_06539	MCAEBMOJ_03218	KCKOMHIO_03467	GKFEOIKI_05282	KJJDDNMC_03421	HIBOFPIG_07087	BJLLLJKJ_01112	JGIPFBDA_03378	DHFOIPCI_00195	ADKPNDDD_06066	JFIFBHGF_03319	ELINPOGI_06574	ELADGCIG_03300	JMHKJALJ_06860	JNMGIFIK_00210	EANIBDIK_03450
virB8_2: NHDIEHOJ_04331	DAFEIOHN_04422	AGKIMEDE_04708	KMJKGGHA_05982	DDBIDOAO_04696	CGDAAFPO_02046	MCAEBMOJ_06000	KCKOMHIO_00663	GKFEOIKI_03940	KJJDDNMC_04737	HIBOFPIG_00088	BJLLLJKJ_04638	JGIPFBDA_02319	DHFOIPCI_06476	ADKPNDDD_00902	JFIFBHGF_04313	ELINPOGI_01455	ELADGCIG_02573	JMHKJALJ_02141	JNMGIFIK_06445	EANIBDIK_04402
group_2931: NHDIEHOJ_01316	DAFEIOHN_02270	AGKIMEDE_01539	KMJKGGHA_03647	DDBIDOAO_02572	CGDAAFPO_04486	MCAEBMOJ_01247	GKFEOIKI_06856	KJJDDNMC_01251	HIBOFPIG_05393	BJLLLJKJ_02721	JGIPFBDA_05445	DHFOIPCI_02365	ADKPNDDD_04496	JFIFBHGF_01244	ELINPOGI_05022	ELADGCIG_05257	JMHKJALJ_05316	JNMGIFIK_01113	EANIBDIK_01999	KCKOMHIO_05592
ybhS: NHDIEHOJ_05586	DAFEIOHN_05680	AGKIMEDE_05699	KMJKGGHA_01040	DDBIDOAO_06313	CGDAAFPO_00828	MCAEBMOJ_04131	KCKOMHIO_02080	GKFEOIKI_00709	KJJDDNMC_06014	HIBOFPIG_03044	BJLLLJKJ_06393	JGIPFBDA_00300	DHFOIPCI_04856	ADKPNDDD_02263	JFIFBHGF_05889	ELINPOGI_02777	ELADGCIG_00960	JMHKJALJ_00768	JNMGIFIK_04681	EANIBDIK_05856
queG: NHDIEHOJ_00336	DAFEIOHN_03241	AGKIMEDE_00504	KMJKGGHA_04574	DDBIDOAO_03571	CGDAAFPO_03461	MCAEBMOJ_00335	KCKOMHIO_06674	GKFEOIKI_05837	KJJDDNMC_00343	HIBOFPIG_04374	BJLLLJKJ_01665	JGIPFBDA_06352	DHFOIPCI_03425	ADKPNDDD_05512	JFIFBHGF_00338	ELINPOGI_06021	ELADGCIG_06171	JMHKJALJ_06317	JNMGIFIK_03531	EANIBDIK_02907
group_8655: NHDIEHOJ_06039	DAFEIOHN_05216	AGKIMEDE_05243	KMJKGGHA_00581	DDBIDOAO_06770	CGDAAFPO_00359	MCAEBMOJ_03680	KCKOMHIO_01617	GKFEOIKI_00247	KJJDDNMC_06472	HIBOFPIG_02582	BJLLLJKJ_06854	JGIPFBDA_01348	DHFOIPCI_04394	ADKPNDDD_01799	JFIFBHGF_05388	ELINPOGI_02318	ELADGCIG_01416	JMHKJALJ_01281	JNMGIFIK_05130	EANIBDIK_06310
lerI: NHDIEHOJ_02440	DAFEIOHN_01105	AGKIMEDE_02648	KMJKGGHA_02609	DDBIDOAO_01238	CGDAAFPO_05615	MCAEBMOJ_02298	KCKOMHIO_04403	GKFEOIKI_02452	KJJDDNMC_02465	HIBOFPIG_02114	BJLLLJKJ_00074	JGIPFBDA_04244	DHFOIPCI_01093	ADKPNDDD_07158	JFIFBHGF_02447	ELINPOGI_00056	ELADGCIG_04154	JMHKJALJ_04011	JNMGIFIK_02448	EANIBDIK_00638
group_3314: ELADGCIG_02747	NHDIEHOJ_04509	DAFEIOHN_04628	AGKIMEDE_04919	KMJKGGHA_06214	DDBIDOAO_04491	CGDAAFPO_01828	MCAEBMOJ_05787	KCKOMHIO_00872	GKFEOIKI_03724	KJJDDNMC_04563	HIBOFPIG_00304	BJLLLJKJ_04843	JGIPFBDA_01927	DHFOIPCI_06264	ADKPNDDD_01120	JFIFBHGF_03920	ELINPOGI_01250	JMHKJALJ_01924	JNMGIFIK_06651	EANIBDIK_04596
sadH: NHDIEHOJ_06317	DAFEIOHN_06432	AGKIMEDE_06478	KMJKGGHA_00303	DDBIDOAO_05530	CGDAAFPO_01621	MCAEBMOJ_04940	KCKOMHIO_02904	GKFEOIKI_01500	KJJDDNMC_05212	HIBOFPIG_03837	BJLLLJKJ_05611	JGIPFBDA_01075	DHFOIPCI_04116	ADKPNDDD_03055	JFIFBHGF_06664	ELINPOGI_03589	ELADGCIG_00124	JMHKJALJ_00039	JNMGIFIK_03900	EANIBDIK_06583
msbA_2: NHDIEHOJ_00170	DAFEIOHN_03403	AGKIMEDE_00337	KMJKGGHA_04742	DDBIDOAO_03738	CGDAAFPO_03290	MCAEBMOJ_00171	KCKOMHIO_06841	GKFEOIKI_05658	KJJDDNMC_00172	HIBOFPIG_04196	BJLLLJKJ_01488	JGIPFBDA_06518	DHFOIPCI_03602	ADKPNDDD_05690	JFIFBHGF_00172	ELINPOGI_06196	ELADGCIG_06337	JMHKJALJ_06486	JNMGIFIK_03699	EANIBDIK_03073
group_8068: NHDIEHOJ_04946	DAFEIOHN_06281	AGKIMEDE_06317	KMJKGGHA_00141	DDBIDOAO_05689	CGDAAFPO_01470	MCAEBMOJ_04779	KCKOMHIO_02745	GKFEOIKI_01352	KJJDDNMC_05371	HIBOFPIG_03689	BJLLLJKJ_05763	JGIPFBDA_00918	DHFOIPCI_05492	ADKPNDDD_02907	JFIFBHGF_06507	ELINPOGI_03429	ELADGCIG_00286	JMHKJALJ_00186	JNMGIFIK_04048	EANIBDIK_05224
rutR_1: NHDIEHOJ_02671	DAFEIOHN_00867	AGKIMEDE_02878	KMJKGGHA_02383	DDBIDOAO_00924	CGDAAFPO_05845	MCAEBMOJ_02524	KCKOMHIO_04110	GKFEOIKI_02688	KJJDDNMC_02691	HIBOFPIG_01878	BJLLLJKJ_00410	JGIPFBDA_04016	DHFOIPCI_00838	ADKPNDDD_06922	JFIFBHGF_02679	ELINPOGI_00290	ELADGCIG_03926	JMHKJALJ_03783	JNMGIFIK_00856	EANIBDIK_00410
yiaO_2: NHDIEHOJ_06276	DAFEIOHN_04974	AGKIMEDE_05005	KMJKGGHA_00344	DDBIDOAO_07008	CGDAAFPO_00116	MCAEBMOJ_03434	KCKOMHIO_01379	GKFEOIKI_00009	KJJDDNMC_06705	HIBOFPIG_02344	BJLLLJKJ_07089	JGIPFBDA_01115	DHFOIPCI_04155	ADKPNDDD_01561	JFIFBHGF_05155	ELINPOGI_02082	ELADGCIG_01654	JMHKJALJ_01535	JNMGIFIK_05371	EANIBDIK_06546
group_6672: NHDIEHOJ_02777	DAFEIOHN_00760	AGKIMEDE_02988	KMJKGGHA_02274	DDBIDOAO_00818	CGDAAFPO_05950	MCAEBMOJ_02629	KCKOMHIO_04002	GKFEOIKI_02795	KJJDDNMC_02799	HIBOFPIG_01771	BJLLLJKJ_00515	JGIPFBDA_03908	DHFOIPCI_00733	ADKPNDDD_06815	JFIFBHGF_02787	ELINPOGI_00395	ELADGCIG_03842	JMHKJALJ_03670	JNMGIFIK_00750	EANIBDIK_00298
suhB_4: NHDIEHOJ_03009	DAFEIOHN_00529	AGKIMEDE_03225	KMJKGGHA_02043	DDBIDOAO_00515	CGDAAFPO_06233	MCAEBMOJ_02914	KCKOMHIO_03768	GKFEOIKI_04980	KJJDDNMC_03097	HIBOFPIG_06785	BJLLLJKJ_00808	JGIPFBDA_03676	DHFOIPCI_00499	ADKPNDDD_06368	JFIFBHGF_03020	ELINPOGI_06877	ELADGCIG_03609	JMHKJALJ_03368	JNMGIFIK_00516	EANIBDIK_00065
group_8682: NHDIEHOJ_06083	DAFEIOHN_05175	AGKIMEDE_05202	KMJKGGHA_00537	DDBIDOAO_06812	CGDAAFPO_00314	MCAEBMOJ_03639	KCKOMHIO_01575	GKFEOIKI_00207	KJJDDNMC_06516	HIBOFPIG_02542	BJLLLJKJ_06895	JGIPFBDA_01306	DHFOIPCI_04351	ADKPNDDD_01759	JFIFBHGF_05346	ELINPOGI_02278	ELADGCIG_01457	JMHKJALJ_01323	JNMGIFIK_05170	EANIBDIK_06353
group_6078: NHDIEHOJ_02047	DAFEIOHN_01491	AGKIMEDE_02341	KMJKGGHA_02918	DDBIDOAO_01693	CGDAAFPO_05309	MCAEBMOJ_01994	KCKOMHIO_04709	GKFEOIKI_01920	KJJDDNMC_02077	HIBOFPIG_06291	BJLLLJKJ_03598	JGIPFBDA_04553	DHFOIPCI_01552	ADKPNDDD_03601	JFIFBHGF_02136	ELINPOGI_04230	ELADGCIG_04463	JMHKJALJ_04404	JNMGIFIK_02076	EANIBDIK_00949
betA_1: NHDIEHOJ_01014	DAFEIOHN_02576	AGKIMEDE_01146	KMJKGGHA_03944	DDBIDOAO_02950	CGDAAFPO_04187	MCAEBMOJ_00947	KCKOMHIO_05971	GKFEOIKI_06554	KJJDDNMC_00948	HIBOFPIG_05091	BJLLLJKJ_02347	JGIPFBDA_05746	DHFOIPCI_02747	ADKPNDDD_04798	JFIFBHGF_00943	ELINPOGI_05323	ELADGCIG_05562	JMHKJALJ_05694	JNMGIFIK_02882	EANIBDIK_02299
ada_1: NHDIEHOJ_00447	DAFEIOHN_03129	AGKIMEDE_00615	KMJKGGHA_04463	DDBIDOAO_03461	CGDAAFPO_03571	MCAEBMOJ_00446	KCKOMHIO_06564	GKFEOIKI_05947	KJJDDNMC_00454	HIBOFPIG_04484	BJLLLJKJ_01777	JGIPFBDA_06241	DHFOIPCI_03315	ADKPNDDD_05402	JFIFBHGF_00449	ELINPOGI_05895	ELADGCIG_06060	JMHKJALJ_06202	JNMGIFIK_03421	EANIBDIK_02796
ribN_6: NHDIEHOJ_06088	DAFEIOHN_05170	AGKIMEDE_05197	KMJKGGHA_00532	DDBIDOAO_06817	CGDAAFPO_00309	MCAEBMOJ_03634	KCKOMHIO_01570	GKFEOIKI_00202	KJJDDNMC_06521	HIBOFPIG_02537	BJLLLJKJ_06900	JGIPFBDA_01301	DHFOIPCI_04346	ADKPNDDD_01754	JFIFBHGF_05341	ELINPOGI_02273	ELADGCIG_01462	JMHKJALJ_01328	JNMGIFIK_05175	EANIBDIK_06358
group_3401: NHDIEHOJ_04985	DAFEIOHN_06242	AGKIMEDE_06277	KMJKGGHA_00100	CGDAAFPO_01431	MCAEBMOJ_04740	KCKOMHIO_02706	GKFEOIKI_01313	KJJDDNMC_05409	HIBOFPIG_03650	BJLLLJKJ_05802	JGIPFBDA_00879	ADKPNDDD_02868	JFIFBHGF_06468	ELADGCIG_00324	JMHKJALJ_00225	JNMGIFIK_04087	EANIBDIK_05263	DDBIDOAO_05728	DHFOIPCI_05452	ELINPOGI_03391
dpnA: NHDIEHOJ_00991	DAFEIOHN_02599	AGKIMEDE_01123	KMJKGGHA_03967	DDBIDOAO_02974	CGDAAFPO_04164	MCAEBMOJ_00924	KCKOMHIO_05995	GKFEOIKI_06530	KJJDDNMC_00926	HIBOFPIG_05067	BJLLLJKJ_02323	JGIPFBDA_05768	DHFOIPCI_02771	ADKPNDDD_04822	JFIFBHGF_00921	ELINPOGI_05347	ELADGCIG_05585	JMHKJALJ_05717	JNMGIFIK_02906	EANIBDIK_02321
group_6260: NHDIEHOJ_02293	DAFEIOHN_01250	AGKIMEDE_02502	KMJKGGHA_02755	DDBIDOAO_01448	CGDAAFPO_05470	MCAEBMOJ_02154	KCKOMHIO_04548	GKFEOIKI_01681	KJJDDNMC_02317	HIBOFPIG_06529	BJLLLJKJ_03847	JGIPFBDA_04390	DHFOIPCI_01304	ADKPNDDD_03361	JFIFBHGF_02300	ELINPOGI_03982	ELADGCIG_04301	JMHKJALJ_04157	JNMGIFIK_02239	EANIBDIK_00785
Y2-aiiA: NHDIEHOJ_00824	DAFEIOHN_02769	AGKIMEDE_00956	KMJKGGHA_04135	DDBIDOAO_03145	CGDAAFPO_03995	MCAEBMOJ_00757	KCKOMHIO_06164	GKFEOIKI_06363	KJJDDNMC_00759	HIBOFPIG_04900	BJLLLJKJ_02156	JGIPFBDA_05936	DHFOIPCI_02939	ADKPNDDD_04990	JFIFBHGF_00754	ELINPOGI_05517	ELADGCIG_05753	JMHKJALJ_05887	JNMGIFIK_03075	EANIBDIK_02489
group_7787: NHDIEHOJ_04426	DAFEIOHN_04535	AGKIMEDE_04825	KMJKGGHA_06098	DDBIDOAO_04582	CGDAAFPO_01924	MCAEBMOJ_05883	KCKOMHIO_00778	GKFEOIKI_03817	KJJDDNMC_04643	HIBOFPIG_00211	BJLLLJKJ_04752	JGIPFBDA_02204	DHFOIPCI_06362	ADKPNDDD_01025	JFIFBHGF_04198	ELINPOGI_01341	ELADGCIG_02666	JMHKJALJ_02018	JNMGIFIK_06559	EANIBDIK_04514
bvgS: NHDIEHOJ_06407	DAFEIOHN_06351	AGKIMEDE_06386	KMJKGGHA_00210	DDBIDOAO_05620	CGDAAFPO_01542	MCAEBMOJ_04849	KCKOMHIO_02814	GKFEOIKI_01421	KJJDDNMC_05302	HIBOFPIG_03758	BJLLLJKJ_05694	JGIPFBDA_00987	DHFOIPCI_05561	ADKPNDDD_02976	JFIFBHGF_06576	ELINPOGI_03500	ELADGCIG_00214	JMHKJALJ_00118	JNMGIFIK_03979	EANIBDIK_05155
group_6798: NHDIEHOJ_02935	DAFEIOHN_00601	AGKIMEDE_03152	KMJKGGHA_02116	DDBIDOAO_00659	CGDAAFPO_06114	MCAEBMOJ_02787	KCKOMHIO_03840	GKFEOIKI_02954	KJJDDNMC_02958	HIBOFPIG_01612	BJLLLJKJ_00674	JGIPFBDA_03749	DHFOIPCI_00574	ADKPNDDD_06656	JFIFBHGF_02946	ELINPOGI_00554	ELADGCIG_03683	JMHKJALJ_03443	JNMGIFIK_00591	EANIBDIK_00138
frlB: NHDIEHOJ_03184	DAFEIOHN_00352	AGKIMEDE_03401	KMJKGGHA_01867	DDBIDOAO_00336	CGDAAFPO_06410	MCAEBMOJ_03090	KCKOMHIO_03591	GKFEOIKI_05158	KJJDDNMC_03273	HIBOFPIG_06963	BJLLLJKJ_00988	JGIPFBDA_03501	DHFOIPCI_00319	ADKPNDDD_06190	JFIFBHGF_03195	ELINPOGI_06698	ELADGCIG_03434	JMHKJALJ_06985	JNMGIFIK_00336	EANIBDIK_03574
infA: NHDIEHOJ_00645	DAFEIOHN_02929	AGKIMEDE_00777	KMJKGGHA_04315	DDBIDOAO_03312	CGDAAFPO_03785	MCAEBMOJ_00594	KCKOMHIO_06329	GKFEOIKI_06197	KJJDDNMC_00602	HIBOFPIG_04734	BJLLLJKJ_01988	JGIPFBDA_06093	DHFOIPCI_03105	ADKPNDDD_05156	JFIFBHGF_00597	ELINPOGI_05683	ELADGCIG_05909	JMHKJALJ_06057	JNMGIFIK_03271	EANIBDIK_02646
xylB_6: NHDIEHOJ_00890	DAFEIOHN_02700	AGKIMEDE_01022	KMJKGGHA_04069	DDBIDOAO_03080	CGDAAFPO_04060	MCAEBMOJ_00823	KCKOMHIO_06097	GKFEOIKI_06427	KJJDDNMC_00825	HIBOFPIG_04964	BJLLLJKJ_02220	JGIPFBDA_05870	DHFOIPCI_02875	ADKPNDDD_04926	JFIFBHGF_00820	ELINPOGI_05453	ELADGCIG_05687	JMHKJALJ_05821	JNMGIFIK_03010	EANIBDIK_02423
group_8633: NHDIEHOJ_05995	DAFEIOHN_05258	AGKIMEDE_05287	KMJKGGHA_00625	DDBIDOAO_06729	CGDAAFPO_00400	MCAEBMOJ_03723	KCKOMHIO_01656	GKFEOIKI_00291	KJJDDNMC_06426	HIBOFPIG_02626	BJLLLJKJ_06813	JGIPFBDA_01391	DHFOIPCI_04435	ADKPNDDD_01843	JFIFBHGF_05431	ELINPOGI_02362	ELADGCIG_01372	JMHKJALJ_01241	JNMGIFIK_05089	EANIBDIK_06268
leuC: NHDIEHOJ_03388	DAFEIOHN_00129	AGKIMEDE_03609	KMJKGGHA_01662	DDBIDOAO_00129	CGDAAFPO_06699	MCAEBMOJ_03297	KCKOMHIO_03388	GKFEOIKI_05362	KJJDDNMC_03501	HIBOFPIG_07167	BJLLLJKJ_01192	JGIPFBDA_03299	DHFOIPCI_00115	ADKPNDDD_05986	JFIFBHGF_03398	ELINPOGI_06493	ELADGCIG_03220	JMHKJALJ_06781	JNMGIFIK_00128	EANIBDIK_03371
group_8828: NHDIEHOJ_06293	DAFEIOHN_04955	AGKIMEDE_06500	KMJKGGHA_00327	DDBIDOAO_05510	CGDAAFPO_00098	MCAEBMOJ_04971	KCKOMHIO_02927	GKFEOIKI_01520	KJJDDNMC_05189	HIBOFPIG_03857	BJLLLJKJ_05591	JGIPFBDA_01098	DHFOIPCI_04138	ADKPNDDD_03075	JFIFBHGF_06687	ELINPOGI_03610	ELADGCIG_00100	JMHKJALJ_00014	JNMGIFIK_03880	EANIBDIK_06563
mmpA: NHDIEHOJ_01590	DAFEIOHN_02000	AGKIMEDE_01818	KMJKGGHA_03369	DDBIDOAO_02297	CGDAAFPO_04763	MCAEBMOJ_01523	KCKOMHIO_05315	GKFEOIKI_07130	KJJDDNMC_01528	HIBOFPIG_05669	BJLLLJKJ_02997	JGIPFBDA_05168	DHFOIPCI_02090	ADKPNDDD_04222	JFIFBHGF_01521	ELINPOGI_04747	ELADGCIG_04977	JMHKJALJ_05049	JNMGIFIK_01411	EANIBDIK_01724
group_8081: NHDIEHOJ_04967	DAFEIOHN_06260	AGKIMEDE_06296	KMJKGGHA_00120	DDBIDOAO_05710	CGDAAFPO_01449	MCAEBMOJ_04758	KCKOMHIO_02724	GKFEOIKI_01331	KJJDDNMC_05391	HIBOFPIG_03668	BJLLLJKJ_05784	JGIPFBDA_00897	DHFOIPCI_05471	ADKPNDDD_02886	JFIFBHGF_06486	ELINPOGI_03408	ELADGCIG_00306	JMHKJALJ_00207	JNMGIFIK_04069	EANIBDIK_05245
doeA_2: NHDIEHOJ_05134	DAFEIOHN_06090	AGKIMEDE_06134	KMJKGGHA_01548	DDBIDOAO_05868	CGDAAFPO_01282	MCAEBMOJ_04590	KCKOMHIO_02558	GKFEOIKI_01158	KJJDDNMC_05558	HIBOFPIG_03494	BJLLLJKJ_05944	JGIPFBDA_00731	DHFOIPCI_05309	ADKPNDDD_02713	JFIFBHGF_06320	ELINPOGI_03222	ELADGCIG_00473	JMHKJALJ_00378	JNMGIFIK_04229	EANIBDIK_05406
ssuC_3: DAFEIOHN_06332	NHDIEHOJ_04893	AGKIMEDE_06367	CGDAAFPO_01522	KCKOMHIO_02795	GKFEOIKI_01402	KJJDDNMC_05321	ADKPNDDD_02957	JMHKJALJ_00136	EANIBDIK_05174	KMJKGGHA_00191	DDBIDOAO_05639	MCAEBMOJ_04830	HIBOFPIG_03739	BJLLLJKJ_05713	JGIPFBDA_00968	DHFOIPCI_05542	JFIFBHGF_06557	ELINPOGI_03481	ELADGCIG_00233	JNMGIFIK_03998
acdA_2: NHDIEHOJ_06126	DAFEIOHN_05135	AGKIMEDE_05159	KMJKGGHA_00496	DDBIDOAO_06852	CGDAAFPO_00274	MCAEBMOJ_03598	KCKOMHIO_01534	GKFEOIKI_00167	KJJDDNMC_06556	HIBOFPIG_02502	BJLLLJKJ_06935	JGIPFBDA_01267	DHFOIPCI_04311	ADKPNDDD_01719	JFIFBHGF_05307	ELINPOGI_02238	ELADGCIG_01496	JMHKJALJ_01365	JNMGIFIK_05212	EANIBDIK_06393
cmpB_1: NHDIEHOJ_02677	DAFEIOHN_00861	AGKIMEDE_02884	KMJKGGHA_02377	DDBIDOAO_00918	CGDAAFPO_05851	MCAEBMOJ_02530	KCKOMHIO_04104	GKFEOIKI_02694	KJJDDNMC_02697	HIBOFPIG_01872	BJLLLJKJ_00416	JGIPFBDA_04010	DHFOIPCI_00832	ADKPNDDD_06916	JFIFBHGF_02685	ELINPOGI_00296	ELADGCIG_03920	JMHKJALJ_03777	JNMGIFIK_00850	EANIBDIK_00404
glyQ: NHDIEHOJ_00915	DAFEIOHN_02675	AGKIMEDE_01047	KMJKGGHA_04044	DDBIDOAO_03055	CGDAAFPO_04085	MCAEBMOJ_00848	KCKOMHIO_06072	GKFEOIKI_06452	KJJDDNMC_00850	HIBOFPIG_04989	BJLLLJKJ_02245	JGIPFBDA_05845	DHFOIPCI_02850	ADKPNDDD_04901	JFIFBHGF_00845	ELINPOGI_05426	ELADGCIG_05662	JMHKJALJ_05796	JNMGIFIK_02985	EANIBDIK_02398
group_6851: NHDIEHOJ_02990	DAFEIOHN_00548	AGKIMEDE_03206	KMJKGGHA_02062	DDBIDOAO_00536	CGDAAFPO_06214	MCAEBMOJ_02893	KCKOMHIO_03787	GKFEOIKI_04959	KJJDDNMC_03078	HIBOFPIG_06764	BJLLLJKJ_00787	JGIPFBDA_03695	DHFOIPCI_00520	ADKPNDDD_06389	JFIFBHGF_03001	ELINPOGI_06898	ELADGCIG_03629	JMHKJALJ_03388	JNMGIFIK_00537	EANIBDIK_00084
cocE_1: NHDIEHOJ_02474	DAFEIOHN_01071	AGKIMEDE_02682	KMJKGGHA_02575	DDBIDOAO_01204	CGDAAFPO_05649	MCAEBMOJ_02332	KCKOMHIO_04369	GKFEOIKI_02486	KJJDDNMC_02499	HIBOFPIG_02080	BJLLLJKJ_00108	JGIPFBDA_04210	DHFOIPCI_01058	ADKPNDDD_07124	JFIFBHGF_02481	ELINPOGI_00090	ELADGCIG_04120	JMHKJALJ_03976	JNMGIFIK_02482	EANIBDIK_00604
yjgH_2: NHDIEHOJ_03564	DAFEIOHN_03948	KMJKGGHA_05334	KJJDDNMC_04036	JGIPFBDA_03061	JFIFBHGF_05081	ELADGCIG_02054	EANIBDIK_03900	AGKIMEDE_04151	DDBIDOAO_05412	CGDAAFPO_02488	MCAEBMOJ_06507	KCKOMHIO_00103	GKFEOIKI_04756	HIBOFPIG_00828	BJLLLJKJ_04087	DHFOIPCI_07023	ADKPNDDD_00085	ELINPOGI_01982	JMHKJALJ_02927	JNMGIFIK_05738
tdcF: NHDIEHOJ_05079	DAFEIOHN_06146	AGKIMEDE_06182	KMJKGGHA_00007	DDBIDOAO_05819	CGDAAFPO_01337	MCAEBMOJ_04646	KCKOMHIO_02613	GKFEOIKI_01214	KJJDDNMC_05503	HIBOFPIG_03551	BJLLLJKJ_05896	JGIPFBDA_00786	DHFOIPCI_05364	ADKPNDDD_02769	JFIFBHGF_06375	ELINPOGI_03277	ELADGCIG_00418	JMHKJALJ_00320	JNMGIFIK_04181	EANIBDIK_05358
group_8380: NHDIEHOJ_05574	DAFEIOHN_05692	AGKIMEDE_05712	KMJKGGHA_01052	DDBIDOAO_06300	CGDAAFPO_00841	MCAEBMOJ_04144	KCKOMHIO_02092	GKFEOIKI_00721	KJJDDNMC_06002	HIBOFPIG_03056	BJLLLJKJ_06380	JGIPFBDA_00312	DHFOIPCI_04868	ADKPNDDD_02275	JFIFBHGF_05901	ELINPOGI_02789	ELADGCIG_00948	JMHKJALJ_00756	JNMGIFIK_04669	EANIBDIK_05844
mazG: NHDIEHOJ_01556	DAFEIOHN_02034	AGKIMEDE_01784	KMJKGGHA_03403	DDBIDOAO_02331	CGDAAFPO_04728	MCAEBMOJ_01489	KCKOMHIO_05351	GKFEOIKI_07096	KJJDDNMC_01494	HIBOFPIG_05635	BJLLLJKJ_02963	JGIPFBDA_05202	DHFOIPCI_02124	ADKPNDDD_04256	JFIFBHGF_01487	ELINPOGI_04781	ELADGCIG_05011	JMHKJALJ_05083	JNMGIFIK_01377	EANIBDIK_01758
rimP: NHDIEHOJ_00244	DAFEIOHN_03329	AGKIMEDE_00411	KMJKGGHA_04667	DDBIDOAO_03664	CGDAAFPO_03364	MCAEBMOJ_00245	KCKOMHIO_06767	GKFEOIKI_05732	KJJDDNMC_00247	HIBOFPIG_04270	BJLLLJKJ_01562	JGIPFBDA_06444	DHFOIPCI_03527	ADKPNDDD_05616	JFIFBHGF_00246	ELINPOGI_06122	ELADGCIG_06263	JMHKJALJ_06410	JNMGIFIK_03625	EANIBDIK_02999
group_6084: NHDIEHOJ_02054	DAFEIOHN_01484	AGKIMEDE_02348	KMJKGGHA_02911	DDBIDOAO_01686	CGDAAFPO_05316	MCAEBMOJ_02001	KCKOMHIO_04702	GKFEOIKI_01913	KJJDDNMC_02084	HIBOFPIG_06298	BJLLLJKJ_03605	JGIPFBDA_04546	DHFOIPCI_01545	ADKPNDDD_03594	JFIFBHGF_02143	ELINPOGI_04223	ELADGCIG_04456	JMHKJALJ_04397	JNMGIFIK_02083	EANIBDIK_00942
hndA: NHDIEHOJ_03247	DAFEIOHN_00290	AGKIMEDE_03465	KMJKGGHA_01805	DDBIDOAO_00272	CGDAAFPO_06474	MCAEBMOJ_03154	KCKOMHIO_03529	GKFEOIKI_05220	KJJDDNMC_03359	HIBOFPIG_07025	BJLLLJKJ_01050	JGIPFBDA_03440	DHFOIPCI_00257	ADKPNDDD_06128	JFIFBHGF_03257	ELINPOGI_06636	ELADGCIG_03362	JMHKJALJ_06922	JNMGIFIK_00272	EANIBDIK_03512
era: NHDIEHOJ_01146	DAFEIOHN_02443	AGKIMEDE_01367	KMJKGGHA_03814	DDBIDOAO_02741	CGDAAFPO_04319	MCAEBMOJ_01078	KCKOMHIO_05760	GKFEOIKI_06685	KJJDDNMC_01084	HIBOFPIG_05222	BJLLLJKJ_02553	JGIPFBDA_05612	DHFOIPCI_02533	ADKPNDDD_04667	JFIFBHGF_01077	ELINPOGI_05191	ELADGCIG_05425	JMHKJALJ_05485	JNMGIFIK_02750	EANIBDIK_02166
group_5348: NHDIEHOJ_01119	DAFEIOHN_02468	AGKIMEDE_01250	KMJKGGHA_03840	DDBIDOAO_02844	CGDAAFPO_04293	MCAEBMOJ_01052	KCKOMHIO_05866	GKFEOIKI_06659	KJJDDNMC_01056	HIBOFPIG_05196	BJLLLJKJ_02452	JGIPFBDA_05638	DHFOIPCI_02641	ADKPNDDD_04693	JFIFBHGF_01051	ELINPOGI_05217	ELADGCIG_05453	JMHKJALJ_05588	JNMGIFIK_02776	EANIBDIK_02192
group_3617: NHDIEHOJ_06051	DAFEIOHN_05204	KMJKGGHA_00569	KJJDDNMC_06484	AGKIMEDE_05231	DDBIDOAO_06782	CGDAAFPO_00347	MCAEBMOJ_03668	KCKOMHIO_01604	GKFEOIKI_00235	HIBOFPIG_02570	BJLLLJKJ_06866	JGIPFBDA_01335	DHFOIPCI_04381	ADKPNDDD_01787	JFIFBHGF_05375	ELINPOGI_02306	ELADGCIG_01428	JMHKJALJ_01293	JNMGIFIK_05142	EANIBDIK_06323
group_6060: NHDIEHOJ_02026	DAFEIOHN_01512	AGKIMEDE_02320	KMJKGGHA_02939	DDBIDOAO_01714	CGDAAFPO_05288	MCAEBMOJ_01968	KCKOMHIO_04730	GKFEOIKI_01941	KJJDDNMC_02056	HIBOFPIG_06270	BJLLLJKJ_03577	JGIPFBDA_04574	DHFOIPCI_01573	ADKPNDDD_03622	JFIFBHGF_02115	ELINPOGI_04251	ELADGCIG_04485	JMHKJALJ_04425	JNMGIFIK_02055	EANIBDIK_00970
cetB_1: NHDIEHOJ_01364	AGKIMEDE_01587	KMJKGGHA_03599	DDBIDOAO_02524	CGDAAFPO_04534	MCAEBMOJ_01295	GKFEOIKI_06903	KJJDDNMC_01299	HIBOFPIG_05442	BJLLLJKJ_02769	JGIPFBDA_05397	DHFOIPCI_02317	ADKPNDDD_04449	JFIFBHGF_01292	ELINPOGI_04974	ELADGCIG_05209	JNMGIFIK_01184	EANIBDIK_01951	DAFEIOHN_02224	KCKOMHIO_05544	JMHKJALJ_05270
napA: NHDIEHOJ_04290	DAFEIOHN_04382	AGKIMEDE_04667	KMJKGGHA_05942	DDBIDOAO_04705	CGDAAFPO_02055	MCAEBMOJ_06009	KCKOMHIO_00654	GKFEOIKI_03949	KJJDDNMC_04777	HIBOFPIG_00079	BJLLLJKJ_04629	JGIPFBDA_02359	DHFOIPCI_06485	ADKPNDDD_00893	JFIFBHGF_04353	ELINPOGI_01464	ELADGCIG_02533	JMHKJALJ_02182	JNMGIFIK_06436	EANIBDIK_04393
group_5146: NHDIEHOJ_00882	DAFEIOHN_02708	AGKIMEDE_01014	KMJKGGHA_04077	DDBIDOAO_03088	CGDAAFPO_04052	MCAEBMOJ_00815	KCKOMHIO_06105	GKFEOIKI_06419	KJJDDNMC_00817	HIBOFPIG_04956	BJLLLJKJ_02212	JGIPFBDA_05878	DHFOIPCI_02883	ADKPNDDD_04934	JFIFBHGF_00812	ELINPOGI_05461	ELADGCIG_05695	JMHKJALJ_05829	JNMGIFIK_03018	EANIBDIK_02431
sugB_6: NHDIEHOJ_05409	DAFEIOHN_05860	AGKIMEDE_05884	KMJKGGHA_01223	DDBIDOAO_06131	CGDAAFPO_01008	MCAEBMOJ_04317	GKFEOIKI_00890	KJJDDNMC_05836	HIBOFPIG_03225	BJLLLJKJ_06213	JGIPFBDA_00480	DHFOIPCI_05033	ADKPNDDD_02444	JFIFBHGF_06069	ELINPOGI_02953	ELADGCIG_00781	JMHKJALJ_00592	JNMGIFIK_04501	EANIBDIK_05678	KCKOMHIO_02260
qacA_1: NHDIEHOJ_03646	DAFEIOHN_04032	AGKIMEDE_04229	KMJKGGHA_05418	DDBIDOAO_05326	CGDAAFPO_02398	MCAEBMOJ_06430	KCKOMHIO_00184	GKFEOIKI_04672	KJJDDNMC_03953	HIBOFPIG_00913	BJLLLJKJ_04176	JGIPFBDA_02981	DHFOIPCI_06935	ADKPNDDD_00170	JFIFBHGF_05001	ELINPOGI_01896	JMHKJALJ_02847	JNMGIFIK_05823	EANIBDIK_03980	ELADGCIG_01974
malK_2: NHDIEHOJ_06208	DAFEIOHN_05042	AGKIMEDE_05074	KMJKGGHA_00414	DDBIDOAO_06941	CGDAAFPO_00183	MCAEBMOJ_03501	KCKOMHIO_01446	GKFEOIKI_00076	HIBOFPIG_02411	BJLLLJKJ_07022	JGIPFBDA_01182	DHFOIPCI_04222	ADKPNDDD_01628	JFIFBHGF_05222	ELINPOGI_02149	ELADGCIG_01587	JMHKJALJ_01466	JNMGIFIK_05303	EANIBDIK_06478	KJJDDNMC_06638
phnL: NHDIEHOJ_06137	DAFEIOHN_05124	AGKIMEDE_05148	KMJKGGHA_00485	DDBIDOAO_06863	CGDAAFPO_00263	MCAEBMOJ_03587	KCKOMHIO_01523	GKFEOIKI_00156	KJJDDNMC_06567	HIBOFPIG_02491	BJLLLJKJ_06946	JGIPFBDA_01256	DHFOIPCI_04300	ADKPNDDD_01708	JFIFBHGF_05296	ELINPOGI_02227	ELADGCIG_01507	JMHKJALJ_01376	JNMGIFIK_05223	EANIBDIK_06404
group_1958: NHDIEHOJ_01372	AGKIMEDE_01595	KMJKGGHA_03591	DDBIDOAO_02516	CGDAAFPO_04543	MCAEBMOJ_01303	GKFEOIKI_06911	KJJDDNMC_01307	HIBOFPIG_05450	BJLLLJKJ_02777	JGIPFBDA_05389	DHFOIPCI_02309	ADKPNDDD_04441	JFIFBHGF_01300	ELINPOGI_04966	ELADGCIG_05201	JNMGIFIK_01192	EANIBDIK_01943	DAFEIOHN_02218	JMHKJALJ_05264	KCKOMHIO_05537
bluB: NHDIEHOJ_01960	DAFEIOHN_01577	AGKIMEDE_02255	KMJKGGHA_03005	DDBIDOAO_01779	CGDAAFPO_05151	MCAEBMOJ_01903	KCKOMHIO_04858	GKFEOIKI_02006	KJJDDNMC_01928	HIBOFPIG_06204	BJLLLJKJ_03511	JGIPFBDA_04700	DHFOIPCI_01638	ADKPNDDD_03689	JFIFBHGF_01988	ELINPOGI_04316	ELADGCIG_04611	JMHKJALJ_04529	JNMGIFIK_01926	EANIBDIK_01176
yecS_7: NHDIEHOJ_04970	DAFEIOHN_06257	AGKIMEDE_06293	KMJKGGHA_00117	DDBIDOAO_05713	CGDAAFPO_01446	MCAEBMOJ_04755	KCKOMHIO_02721	GKFEOIKI_01328	KJJDDNMC_05394	HIBOFPIG_03665	BJLLLJKJ_05787	JGIPFBDA_00894	DHFOIPCI_05468	ADKPNDDD_02883	JFIFBHGF_06483	ELINPOGI_03405	ELADGCIG_00309	JMHKJALJ_00210	JNMGIFIK_04072	EANIBDIK_05248
atsA_2: NHDIEHOJ_04510	DAFEIOHN_04629	AGKIMEDE_04920	KMJKGGHA_06215	DDBIDOAO_04490	CGDAAFPO_01827	MCAEBMOJ_05786	KCKOMHIO_00873	GKFEOIKI_03723	KJJDDNMC_04562	HIBOFPIG_00305	BJLLLJKJ_04844	JGIPFBDA_01926	DHFOIPCI_06263	ADKPNDDD_01121	JFIFBHGF_03919	ELINPOGI_01249	ELADGCIG_02748	JMHKJALJ_01923	JNMGIFIK_06652	EANIBDIK_04597
group_6875: NHDIEHOJ_03015	DAFEIOHN_00523	AGKIMEDE_03231	KMJKGGHA_02037	DDBIDOAO_00509	CGDAAFPO_06239	MCAEBMOJ_02920	KCKOMHIO_03762	GKFEOIKI_04986	KJJDDNMC_03103	HIBOFPIG_06791	BJLLLJKJ_00814	JGIPFBDA_03670	DHFOIPCI_00493	ADKPNDDD_06362	JFIFBHGF_03026	ELINPOGI_06871	ELADGCIG_03603	JMHKJALJ_03362	JNMGIFIK_00510	EANIBDIK_00059
gcvP: NHDIEHOJ_01637	DAFEIOHN_01953	AGKIMEDE_01865	KMJKGGHA_03322	DDBIDOAO_02250	CGDAAFPO_04811	MCAEBMOJ_01572	KCKOMHIO_05268	GKFEOIKI_07177	KJJDDNMC_01575	HIBOFPIG_05716	BJLLLJKJ_03044	JGIPFBDA_05121	DHFOIPCI_02040	ADKPNDDD_04175	JFIFBHGF_01568	ELINPOGI_04700	ELADGCIG_04930	JMHKJALJ_05002	JNMGIFIK_01458	EANIBDIK_01677
lppC: NHDIEHOJ_06086	DAFEIOHN_05172	AGKIMEDE_05199	KMJKGGHA_00534	DDBIDOAO_06815	CGDAAFPO_00311	MCAEBMOJ_03636	KCKOMHIO_01572	GKFEOIKI_00204	KJJDDNMC_06519	HIBOFPIG_02539	BJLLLJKJ_06898	JGIPFBDA_01303	DHFOIPCI_04348	ADKPNDDD_01756	JFIFBHGF_05343	ELINPOGI_02275	ELADGCIG_01460	JMHKJALJ_01326	JNMGIFIK_05173	EANIBDIK_06356
glxR_1: NHDIEHOJ_03653	DAFEIOHN_04039	AGKIMEDE_04236	DDBIDOAO_05319	CGDAAFPO_02390	MCAEBMOJ_06423	KCKOMHIO_00191	GKFEOIKI_04665	KJJDDNMC_03946	HIBOFPIG_00920	BJLLLJKJ_04183	JGIPFBDA_02974	DHFOIPCI_06928	ADKPNDDD_00177	JFIFBHGF_04994	ELINPOGI_01889	ELADGCIG_01967	JMHKJALJ_02840	JNMGIFIK_05830	KMJKGGHA_05425	EANIBDIK_03987
ydcV_7: NHDIEHOJ_04988	DAFEIOHN_06239	AGKIMEDE_06274	KMJKGGHA_00097	DDBIDOAO_05731	CGDAAFPO_01428	MCAEBMOJ_04737	KCKOMHIO_02703	GKFEOIKI_01310	KJJDDNMC_05412	HIBOFPIG_03647	BJLLLJKJ_05805	JGIPFBDA_00876	DHFOIPCI_05449	ADKPNDDD_02865	JFIFBHGF_06465	ELINPOGI_03388	ELADGCIG_00327	JMHKJALJ_00228	JNMGIFIK_04090	EANIBDIK_05266
group_8231: NHDIEHOJ_05218	DAFEIOHN_06016	AGKIMEDE_06060	KMJKGGHA_01464	DDBIDOAO_05944	CGDAAFPO_01208	MCAEBMOJ_04516	KCKOMHIO_02482	GKFEOIKI_01082	KJJDDNMC_05640	HIBOFPIG_03418	BJLLLJKJ_06020	JGIPFBDA_00656	DHFOIPCI_05231	ADKPNDDD_02637	JFIFBHGF_06245	ELINPOGI_03148	ELADGCIG_00557	JMHKJALJ_00458	JNMGIFIK_04308	EANIBDIK_05481
tatA: NHDIEHOJ_01618	DAFEIOHN_01972	AGKIMEDE_01846	KMJKGGHA_03341	DDBIDOAO_02269	CGDAAFPO_04791	MCAEBMOJ_01553	KCKOMHIO_05288	GKFEOIKI_07158	KJJDDNMC_01556	HIBOFPIG_05697	BJLLLJKJ_03025	JGIPFBDA_05140	DHFOIPCI_02059	ADKPNDDD_04194	JFIFBHGF_01549	ELINPOGI_04719	ELADGCIG_04949	JMHKJALJ_05021	JNMGIFIK_01439	EANIBDIK_01696
ybhF_2: NHDIEHOJ_04895	DAFEIOHN_06330	AGKIMEDE_06365	KMJKGGHA_00189	DDBIDOAO_05641	CGDAAFPO_01520	MCAEBMOJ_04828	KCKOMHIO_02793	GKFEOIKI_01400	KJJDDNMC_05323	HIBOFPIG_03737	BJLLLJKJ_05715	JGIPFBDA_00966	DHFOIPCI_05540	ADKPNDDD_02955	JFIFBHGF_06555	ELINPOGI_03479	ELADGCIG_00235	JMHKJALJ_00138	JNMGIFIK_04000	EANIBDIK_05176
menG_1: NHDIEHOJ_05936	DAFEIOHN_05316	AGKIMEDE_05345	KMJKGGHA_00686	CGDAAFPO_00460	MCAEBMOJ_03780	GKFEOIKI_00347	KJJDDNMC_06366	HIBOFPIG_02682	JGIPFBDA_01449	ADKPNDDD_01899	JFIFBHGF_05489	ELINPOGI_02420	ELADGCIG_01314	JMHKJALJ_01183	EANIBDIK_06211	DDBIDOAO_06675	KCKOMHIO_01711	BJLLLJKJ_06759	DHFOIPCI_04489	JNMGIFIK_05034
group_3018: NHDIEHOJ_02253	DAFEIOHN_01289	AGKIMEDE_02463	KMJKGGHA_02795	DDBIDOAO_01486	CGDAAFPO_05432	MCAEBMOJ_02115	KCKOMHIO_04586	GKFEOIKI_01720	KJJDDNMC_02277	HIBOFPIG_06490	BJLLLJKJ_03808	JGIPFBDA_04430	DHFOIPCI_01343	ADKPNDDD_03400	JFIFBHGF_02260	ELINPOGI_04021	ELADGCIG_04340	JNMGIFIK_02198	EANIBDIK_00825	JMHKJALJ_04197
group_4660: NHDIEHOJ_00276	DAFEIOHN_03299	AGKIMEDE_00444	KMJKGGHA_04633	DDBIDOAO_03630	CGDAAFPO_03400	MCAEBMOJ_00275	KCKOMHIO_06734	GKFEOIKI_05777	KJJDDNMC_00280	HIBOFPIG_04314	BJLLLJKJ_01605	JGIPFBDA_06411	DHFOIPCI_03484	ADKPNDDD_05571	JFIFBHGF_00279	ELINPOGI_06080	ELADGCIG_06230	JMHKJALJ_06376	JNMGIFIK_03591	EANIBDIK_02966
dppA_1: NHDIEHOJ_06386	DAFEIOHN_06362	AGKIMEDE_06407	KMJKGGHA_00231	DDBIDOAO_05597	CGDAAFPO_01551	MCAEBMOJ_04870	KCKOMHIO_02835	GKFEOIKI_01430	KJJDDNMC_05281	HIBOFPIG_03767	BJLLLJKJ_05685	JGIPFBDA_01008	DHFOIPCI_05583	ADKPNDDD_02985	JFIFBHGF_06597	ELINPOGI_03522	ELADGCIG_00193	JMHKJALJ_00109	JNMGIFIK_03970	EANIBDIK_05134
group_7056: NHDIEHOJ_03231	DAFEIOHN_00306	AGKIMEDE_03447	KMJKGGHA_01821	DDBIDOAO_00290	CGDAAFPO_06458	MCAEBMOJ_03138	KCKOMHIO_03545	GKFEOIKI_05204	KJJDDNMC_03340	HIBOFPIG_07009	BJLLLJKJ_01034	JGIPFBDA_03456	DHFOIPCI_00273	ADKPNDDD_06144	JFIFBHGF_03241	ELINPOGI_06652	ELADGCIG_03378	JMHKJALJ_06938	JNMGIFIK_00290	EANIBDIK_03528
coxS_2: NHDIEHOJ_05508	DAFEIOHN_05759	AGKIMEDE_05782	KMJKGGHA_01120	DDBIDOAO_06231	CGDAAFPO_00908	MCAEBMOJ_04215	KCKOMHIO_02159	GKFEOIKI_00789	KJJDDNMC_05935	HIBOFPIG_03124	BJLLLJKJ_06312	JGIPFBDA_00380	DHFOIPCI_04934	ADKPNDDD_02343	JFIFBHGF_05969	ELADGCIG_00880	JMHKJALJ_00691	JNMGIFIK_04603	EANIBDIK_05777	ELINPOGI_02853
group_7812: NHDIEHOJ_04459	DAFEIOHN_04568	AGKIMEDE_04858	KMJKGGHA_06134	DDBIDOAO_04549	CGDAAFPO_01891	MCAEBMOJ_05850	KCKOMHIO_00811	GKFEOIKI_03784	KJJDDNMC_04610	HIBOFPIG_00244	BJLLLJKJ_04785	JGIPFBDA_02171	DHFOIPCI_06329	ADKPNDDD_01058	JFIFBHGF_04165	ELINPOGI_01308	ELADGCIG_02699	JMHKJALJ_01985	JNMGIFIK_06592	EANIBDIK_04547
nadE_1: NHDIEHOJ_01966	DAFEIOHN_01572	AGKIMEDE_02260	KMJKGGHA_03000	DDBIDOAO_01774	CGDAAFPO_05156	MCAEBMOJ_01908	KCKOMHIO_04853	GKFEOIKI_02001	KJJDDNMC_01933	HIBOFPIG_06209	BJLLLJKJ_03516	JGIPFBDA_04695	DHFOIPCI_01633	ADKPNDDD_03684	JFIFBHGF_01993	ELINPOGI_04311	ELADGCIG_04606	JMHKJALJ_04523	JNMGIFIK_01931	EANIBDIK_01171
dmlR_8: NHDIEHOJ_03147	DAFEIOHN_00389	AGKIMEDE_03364	KMJKGGHA_01904	DDBIDOAO_00373	CGDAAFPO_06373	MCAEBMOJ_03053	KCKOMHIO_03629	GKFEOIKI_05121	KJJDDNMC_03236	HIBOFPIG_06926	BJLLLJKJ_00950	JGIPFBDA_03538	DHFOIPCI_00357	ADKPNDDD_06227	JFIFBHGF_03158	ELINPOGI_06735	ELADGCIG_03471	JMHKJALJ_07024	JNMGIFIK_00373	EANIBDIK_03611
group_7262: NHDIEHOJ_03456	DAFEIOHN_00061	AGKIMEDE_03677	KMJKGGHA_01593	DDBIDOAO_00061	CGDAAFPO_06767	MCAEBMOJ_03365	KCKOMHIO_03320	GKFEOIKI_05430	KJJDDNMC_03570	HIBOFPIG_07235	BJLLLJKJ_01260	JGIPFBDA_03230	DHFOIPCI_00045	ADKPNDDD_05918	JFIFBHGF_03466	ELINPOGI_06425	ELADGCIG_03151	JMHKJALJ_06713	JNMGIFIK_00060	EANIBDIK_03302
puuR_1: NHDIEHOJ_03470	DAFEIOHN_00046	AGKIMEDE_03691	KMJKGGHA_04958	DDBIDOAO_00046	CGDAAFPO_06782	MCAEBMOJ_03380	KCKOMHIO_03306	KJJDDNMC_03584	BJLLLJKJ_01274	JGIPFBDA_03216	DHFOIPCI_00031	JFIFBHGF_03480	ELINPOGI_06411	ELADGCIG_03137	JMHKJALJ_06699	JNMGIFIK_00046	EANIBDIK_03288	GKFEOIKI_05444	HIBOFPIG_07250	ADKPNDDD_05904
ihfA: NHDIEHOJ_01299	DAFEIOHN_02284	AGKIMEDE_01524	KMJKGGHA_03662	DDBIDOAO_02587	CGDAAFPO_04471	MCAEBMOJ_01232	KCKOMHIO_05607	GKFEOIKI_06841	KJJDDNMC_01236	HIBOFPIG_05378	BJLLLJKJ_02706	JGIPFBDA_05460	DHFOIPCI_02380	ADKPNDDD_04511	JFIFBHGF_01229	ELINPOGI_05037	ELADGCIG_05272	JMHKJALJ_05330	JNMGIFIK_01021	EANIBDIK_02014
rhaS_1: NHDIEHOJ_02921	DAFEIOHN_00615	AGKIMEDE_03138	KMJKGGHA_02130	DDBIDOAO_00673	CGDAAFPO_06100	MCAEBMOJ_02773	KCKOMHIO_03854	GKFEOIKI_02940	KJJDDNMC_02944	HIBOFPIG_01626	BJLLLJKJ_00660	JGIPFBDA_03763	DHFOIPCI_00588	ADKPNDDD_06670	JFIFBHGF_02932	ELINPOGI_00540	ELADGCIG_03697	JMHKJALJ_03457	JNMGIFIK_00605	EANIBDIK_00152
group_5511: NHDIEHOJ_01326	DAFEIOHN_02261	AGKIMEDE_01549	KMJKGGHA_03637	DDBIDOAO_02562	CGDAAFPO_04496	MCAEBMOJ_01257	KCKOMHIO_05582	GKFEOIKI_06866	KJJDDNMC_01261	HIBOFPIG_05404	BJLLLJKJ_02731	JGIPFBDA_05435	DHFOIPCI_02355	ADKPNDDD_04486	JFIFBHGF_01254	ELINPOGI_05012	ELADGCIG_05247	JMHKJALJ_05307	JNMGIFIK_01123	EANIBDIK_01989
araB_1: NHDIEHOJ_00120	AGKIMEDE_00287	KMJKGGHA_04792	DDBIDOAO_03790	CGDAAFPO_03240	MCAEBMOJ_00122	KCKOMHIO_06890	GKFEOIKI_05608	KJJDDNMC_00119	HIBOFPIG_04146	BJLLLJKJ_01438	JGIPFBDA_06570	DHFOIPCI_03652	ADKPNDDD_05740	JFIFBHGF_00120	ELINPOGI_06247	ELADGCIG_06389	JNMGIFIK_03752	EANIBDIK_03125	DAFEIOHN_03451	JMHKJALJ_06534
livQ: KCKOMHIO_03301	NHDIEHOJ_03475	DAFEIOHN_00041	AGKIMEDE_03696	KMJKGGHA_04953	DDBIDOAO_00041	CGDAAFPO_06787	MCAEBMOJ_03385	GKFEOIKI_05449	KJJDDNMC_03589	HIBOFPIG_07255	BJLLLJKJ_01279	JGIPFBDA_03211	DHFOIPCI_00026	ADKPNDDD_05899	JFIFBHGF_03485	ELINPOGI_06406	ELADGCIG_03132	JMHKJALJ_06694	JNMGIFIK_00041	EANIBDIK_03283
hisG: NHDIEHOJ_00853	DAFEIOHN_02740	AGKIMEDE_00985	KMJKGGHA_04106	DDBIDOAO_03116	CGDAAFPO_04024	MCAEBMOJ_00786	KCKOMHIO_06133	GKFEOIKI_06392	KJJDDNMC_00788	HIBOFPIG_04929	BJLLLJKJ_02185	JGIPFBDA_05907	DHFOIPCI_02910	ADKPNDDD_04961	JFIFBHGF_00783	ELINPOGI_05488	ELADGCIG_05724	JMHKJALJ_05858	JNMGIFIK_03046	EANIBDIK_02460
tatB: NHDIEHOJ_01619	DAFEIOHN_01971	AGKIMEDE_01847	KMJKGGHA_03340	DDBIDOAO_02268	CGDAAFPO_04792	MCAEBMOJ_01554	KCKOMHIO_05287	GKFEOIKI_07159	KJJDDNMC_01557	HIBOFPIG_05698	BJLLLJKJ_03026	JGIPFBDA_05139	DHFOIPCI_02058	ADKPNDDD_04193	JFIFBHGF_01550	ELINPOGI_04718	ELADGCIG_04948	JMHKJALJ_05020	JNMGIFIK_01440	EANIBDIK_01695
rpsU_1: NHDIEHOJ_02266	DAFEIOHN_01276	AGKIMEDE_02475	KMJKGGHA_02783	DDBIDOAO_01474	CGDAAFPO_05444	MCAEBMOJ_02127	KCKOMHIO_04574	GKFEOIKI_01708	KJJDDNMC_02289	HIBOFPIG_06502	BJLLLJKJ_03820	JGIPFBDA_04418	DHFOIPCI_01331	ADKPNDDD_03388	JFIFBHGF_02272	ELINPOGI_04009	ELADGCIG_04328	JMHKJALJ_04185	JNMGIFIK_02210	EANIBDIK_00813
group_2808: NHDIEHOJ_00151	AGKIMEDE_00318	KMJKGGHA_04761	DDBIDOAO_03759	CGDAAFPO_03271	MCAEBMOJ_00152	KCKOMHIO_06860	GKFEOIKI_05639	KJJDDNMC_00152	HIBOFPIG_04177	BJLLLJKJ_01469	JGIPFBDA_06537	DHFOIPCI_03621	ADKPNDDD_05709	JFIFBHGF_00153	ELINPOGI_06215	ELADGCIG_06356	JNMGIFIK_03721	EANIBDIK_03092	DAFEIOHN_03421	JMHKJALJ_06504
ygaV: NHDIEHOJ_01658	DAFEIOHN_01932	AGKIMEDE_01885	KMJKGGHA_03302	DDBIDOAO_02230	CGDAAFPO_04830	MCAEBMOJ_01593	KCKOMHIO_05156	GKFEOIKI_07197	KJJDDNMC_01629	HIBOFPIG_05736	BJLLLJKJ_03064	JGIPFBDA_05067	DHFOIPCI_02020	ADKPNDDD_04155	JFIFBHGF_01622	ELINPOGI_04680	ELADGCIG_04910	JMHKJALJ_04982	JNMGIFIK_01478	EANIBDIK_01622
araB_6: NHDIEHOJ_05845	DAFEIOHN_05419	AGKIMEDE_05437	KMJKGGHA_00778	DDBIDOAO_06578	CGDAAFPO_00567	MCAEBMOJ_03872	KCKOMHIO_01816	GKFEOIKI_00441	KJJDDNMC_06275	HIBOFPIG_02776	BJLLLJKJ_06659	JGIPFBDA_00034	DHFOIPCI_04588	ADKPNDDD_01993	JFIFBHGF_05624	ELINPOGI_02513	ELADGCIG_01222	JMHKJALJ_01077	JNMGIFIK_04938	EANIBDIK_06118
rbsA_14: ELINPOGI_03301	NHDIEHOJ_05053	DAFEIOHN_06172	AGKIMEDE_06208	KMJKGGHA_00033	DDBIDOAO_05793	CGDAAFPO_01363	MCAEBMOJ_04672	KCKOMHIO_02640	GKFEOIKI_01240	KJJDDNMC_05477	HIBOFPIG_03577	BJLLLJKJ_05870	JGIPFBDA_00812	DHFOIPCI_05387	ADKPNDDD_02795	JFIFBHGF_06401	ELADGCIG_00392	JMHKJALJ_00294	JNMGIFIK_04155	EANIBDIK_05332
thiO_2: NHDIEHOJ_05869	DAFEIOHN_05395	AGKIMEDE_05412	KMJKGGHA_00754	DDBIDOAO_06603	CGDAAFPO_00539	MCAEBMOJ_03847	KCKOMHIO_01791	GKFEOIKI_00416	KJJDDNMC_06299	HIBOFPIG_02751	BJLLLJKJ_06685	JGIPFBDA_01557	DHFOIPCI_04563	ADKPNDDD_01968	JFIFBHGF_05597	ELINPOGI_02488	ELADGCIG_01247	JMHKJALJ_01103	JNMGIFIK_04963	EANIBDIK_06144
potH_4: NHDIEHOJ_05496	DAFEIOHN_05771	AGKIMEDE_05794	KMJKGGHA_01132	DDBIDOAO_06219	CGDAAFPO_00920	MCAEBMOJ_04228	KCKOMHIO_02171	GKFEOIKI_00801	KJJDDNMC_05923	HIBOFPIG_03136	BJLLLJKJ_06300	JGIPFBDA_00392	DHFOIPCI_04945	ADKPNDDD_02355	JFIFBHGF_05981	ELINPOGI_02864	ELADGCIG_00868	JMHKJALJ_00679	JNMGIFIK_04591	EANIBDIK_05765
group_8072: NHDIEHOJ_04953	DAFEIOHN_06274	AGKIMEDE_06310	KMJKGGHA_00134	DDBIDOAO_05696	CGDAAFPO_01463	MCAEBMOJ_04772	KCKOMHIO_02738	GKFEOIKI_01345	KJJDDNMC_05378	HIBOFPIG_03682	BJLLLJKJ_05770	JGIPFBDA_00911	DHFOIPCI_05485	ADKPNDDD_02900	JFIFBHGF_06500	ELINPOGI_03422	ELADGCIG_00293	JMHKJALJ_00193	JNMGIFIK_04055	EANIBDIK_05231
arsC_1: NHDIEHOJ_01148	AGKIMEDE_01369	KMJKGGHA_03812	DDBIDOAO_02739	CGDAAFPO_04321	MCAEBMOJ_01080	KCKOMHIO_05758	GKFEOIKI_06687	KJJDDNMC_01086	HIBOFPIG_05224	BJLLLJKJ_02555	JGIPFBDA_05610	DHFOIPCI_02531	ADKPNDDD_04665	JFIFBHGF_01079	ELINPOGI_05189	ELADGCIG_05423	JNMGIFIK_02748	EANIBDIK_02164	DAFEIOHN_02441	JMHKJALJ_05483
hmuT: NHDIEHOJ_02647	DAFEIOHN_00891	AGKIMEDE_02854	KMJKGGHA_02407	DDBIDOAO_00948	CGDAAFPO_05821	MCAEBMOJ_02500	KCKOMHIO_04134	GKFEOIKI_02664	KJJDDNMC_02667	HIBOFPIG_01902	BJLLLJKJ_00386	JGIPFBDA_04040	DHFOIPCI_00862	ADKPNDDD_06946	JFIFBHGF_02655	ELINPOGI_00266	ELADGCIG_03950	JMHKJALJ_03808	JNMGIFIK_00880	EANIBDIK_00433
cpdA_3: NHDIEHOJ_00482	DAFEIOHN_03069	AGKIMEDE_00650	KMJKGGHA_04429	DDBIDOAO_03427	CGDAAFPO_03606	MCAEBMOJ_00480	KCKOMHIO_06527	GKFEOIKI_06020	KJJDDNMC_00489	HIBOFPIG_04558	BJLLLJKJ_01811	JGIPFBDA_06206	DHFOIPCI_03281	ADKPNDDD_05333	JFIFBHGF_00484	ELINPOGI_05860	ELADGCIG_06022	JMHKJALJ_06173	JNMGIFIK_03387	EANIBDIK_02759
klcA: NHDIEHOJ_04056	DAFEIOHN_04293	KMJKGGHA_05849	KJJDDNMC_03642	JGIPFBDA_02451	JFIFBHGF_04445	CGDAAFPO_02146	KCKOMHIO_00551	ELADGCIG_02436	EANIBDIK_04238	AGKIMEDE_04568	DDBIDOAO_04789	MCAEBMOJ_06100	GKFEOIKI_04035	HIBOFPIG_01555	BJLLLJKJ_04542	DHFOIPCI_06571	ADKPNDDD_00809	ELINPOGI_01549	JMHKJALJ_02398	JNMGIFIK_06348
group_8539: NHDIEHOJ_05824	DAFEIOHN_05442	AGKIMEDE_05459	KMJKGGHA_00799	DDBIDOAO_06555	CGDAAFPO_00590	MCAEBMOJ_03894	KCKOMHIO_01839	GKFEOIKI_00464	KJJDDNMC_06254	HIBOFPIG_02799	BJLLLJKJ_06636	JGIPFBDA_00057	DHFOIPCI_04611	ADKPNDDD_02017	JFIFBHGF_05647	ELINPOGI_02535	ELADGCIG_01200	JMHKJALJ_01056	JNMGIFIK_04917	EANIBDIK_06095
group_8470: NHDIEHOJ_05712	DAFEIOHN_05556	AGKIMEDE_05574	KMJKGGHA_00911	DDBIDOAO_06441	CGDAAFPO_00703	MCAEBMOJ_04006	KCKOMHIO_01952	GKFEOIKI_00582	KJJDDNMC_06141	HIBOFPIG_02917	BJLLLJKJ_06522	JGIPFBDA_00173	DHFOIPCI_04727	ADKPNDDD_02135	JFIFBHGF_05763	ELINPOGI_02649	ELADGCIG_01087	JMHKJALJ_00893	JNMGIFIK_04805	EANIBDIK_05983
rnr: NHDIEHOJ_01381	DAFEIOHN_02209	AGKIMEDE_01604	KMJKGGHA_03582	DDBIDOAO_02507	CGDAAFPO_04552	MCAEBMOJ_01312	KCKOMHIO_05528	GKFEOIKI_06920	KJJDDNMC_01316	HIBOFPIG_05459	BJLLLJKJ_02786	JGIPFBDA_05380	DHFOIPCI_02300	ADKPNDDD_04432	JFIFBHGF_01309	ELINPOGI_04957	ELADGCIG_05192	JMHKJALJ_05255	JNMGIFIK_01201	EANIBDIK_01934
mtaB: NHDIEHOJ_03421	DAFEIOHN_00096	AGKIMEDE_03642	KMJKGGHA_01628	DDBIDOAO_00096	CGDAAFPO_06732	MCAEBMOJ_03330	KCKOMHIO_03355	GKFEOIKI_05395	KJJDDNMC_03535	HIBOFPIG_07200	BJLLLJKJ_01225	JGIPFBDA_03265	DHFOIPCI_00080	ADKPNDDD_05953	JFIFBHGF_03431	ELINPOGI_06460	ELADGCIG_03187	JMHKJALJ_06748	JNMGIFIK_00095	EANIBDIK_03337
hcr_1: NHDIEHOJ_00935	DAFEIOHN_02655	AGKIMEDE_01067	KMJKGGHA_04024	DDBIDOAO_03033	CGDAAFPO_04107	MCAEBMOJ_00868	KCKOMHIO_06052	GKFEOIKI_06474	KJJDDNMC_00870	HIBOFPIG_05011	BJLLLJKJ_02267	JGIPFBDA_05825	DHFOIPCI_02828	ADKPNDDD_04879	JFIFBHGF_00865	ELINPOGI_05404	ELADGCIG_05642	JMHKJALJ_05776	JNMGIFIK_02963	EANIBDIK_02378
hfq: NHDIEHOJ_01553	DAFEIOHN_02039	AGKIMEDE_01779	KMJKGGHA_03408	DDBIDOAO_02336	CGDAAFPO_04724	MCAEBMOJ_01484	KCKOMHIO_05354	GKFEOIKI_07091	KJJDDNMC_01489	HIBOFPIG_05630	BJLLLJKJ_02958	JGIPFBDA_05206	DHFOIPCI_02129	ADKPNDDD_04261	JFIFBHGF_01483	ELINPOGI_04786	ELADGCIG_05018	JMHKJALJ_05085	JNMGIFIK_01372	EANIBDIK_01763
glmM: NHDIEHOJ_02965	DAFEIOHN_00573	AGKIMEDE_03181	KMJKGGHA_02088	DDBIDOAO_00561	CGDAAFPO_06189	MCAEBMOJ_02868	KCKOMHIO_03812	GKFEOIKI_04934	KJJDDNMC_03052	HIBOFPIG_06739	BJLLLJKJ_00762	JGIPFBDA_03720	DHFOIPCI_00545	ADKPNDDD_06414	JFIFBHGF_02976	ELINPOGI_06923	ELADGCIG_03654	JMHKJALJ_03414	JNMGIFIK_00562	EANIBDIK_00109
yusV: NHDIEHOJ_04542	DAFEIOHN_04659	AGKIMEDE_04961	KMJKGGHA_06241	DDBIDOAO_04450	CGDAAFPO_01791	MCAEBMOJ_05751	KCKOMHIO_00917	GKFEOIKI_03684	KJJDDNMC_04534	HIBOFPIG_00345	BJLLLJKJ_04881	JGIPFBDA_01892	DHFOIPCI_06226	ADKPNDDD_01160	JFIFBHGF_03885	ELINPOGI_01214	ELADGCIG_02776	JMHKJALJ_01897	JNMGIFIK_06692	EANIBDIK_04631
allE: NHDIEHOJ_06068	DAFEIOHN_05190	AGKIMEDE_05217	KMJKGGHA_00552	DDBIDOAO_06796	CGDAAFPO_00332	MCAEBMOJ_03654	KCKOMHIO_01590	GKFEOIKI_00221	KJJDDNMC_06501	HIBOFPIG_02556	BJLLLJKJ_06880	JGIPFBDA_01321	DHFOIPCI_04367	ADKPNDDD_01773	JFIFBHGF_05361	ELINPOGI_02292	ELADGCIG_01442	JMHKJALJ_01307	JNMGIFIK_05156	EANIBDIK_06337
lrpC: NHDIEHOJ_00354	DAFEIOHN_03223	AGKIMEDE_00522	KMJKGGHA_04556	DDBIDOAO_03553	CGDAAFPO_03479	MCAEBMOJ_00353	KCKOMHIO_06656	GKFEOIKI_05855	KJJDDNMC_00361	HIBOFPIG_04392	BJLLLJKJ_01685	JGIPFBDA_06334	DHFOIPCI_03407	ADKPNDDD_05494	JFIFBHGF_00356	ELINPOGI_05988	ELADGCIG_06153	JMHKJALJ_06299	JNMGIFIK_03513	EANIBDIK_02889
ycaD_4: NHDIEHOJ_01267	DAFEIOHN_02318	AGKIMEDE_01492	KMJKGGHA_03694	DDBIDOAO_02619	CGDAAFPO_04439	MCAEBMOJ_01200	KCKOMHIO_05639	GKFEOIKI_06809	KJJDDNMC_01204	HIBOFPIG_05346	BJLLLJKJ_02674	JGIPFBDA_05492	DHFOIPCI_02412	ADKPNDDD_04543	JFIFBHGF_01197	ELINPOGI_05070	ELADGCIG_05304	JMHKJALJ_05362	JNMGIFIK_00989	EANIBDIK_02046
group_8057: NHDIEHOJ_04930	DAFEIOHN_06297	AGKIMEDE_06333	KMJKGGHA_00157	DDBIDOAO_05673	CGDAAFPO_01487	MCAEBMOJ_04796	KCKOMHIO_02761	GKFEOIKI_01368	KJJDDNMC_05355	HIBOFPIG_03705	BJLLLJKJ_05747	JGIPFBDA_00934	DHFOIPCI_05508	ADKPNDDD_02923	JFIFBHGF_06523	ELINPOGI_03447	ELADGCIG_00270	JMHKJALJ_00170	JNMGIFIK_04032	EANIBDIK_05208
adhC2: NHDIEHOJ_02920	DAFEIOHN_00616	AGKIMEDE_03137	KMJKGGHA_02131	DDBIDOAO_00674	CGDAAFPO_06099	MCAEBMOJ_02772	KCKOMHIO_03855	GKFEOIKI_02939	KJJDDNMC_02943	HIBOFPIG_01627	BJLLLJKJ_00659	JGIPFBDA_03764	DHFOIPCI_00589	ADKPNDDD_06671	JFIFBHGF_02931	ELINPOGI_00539	ELADGCIG_03698	JMHKJALJ_03458	JNMGIFIK_00606	EANIBDIK_00153
suhB_2: NHDIEHOJ_01903	DAFEIOHN_01636	AGKIMEDE_02198	KMJKGGHA_03061	DDBIDOAO_01836	CGDAAFPO_05093	MCAEBMOJ_01847	KCKOMHIO_04916	GKFEOIKI_02064	KJJDDNMC_01872	HIBOFPIG_06146	BJLLLJKJ_03454	JGIPFBDA_04757	DHFOIPCI_01696	ADKPNDDD_03747	JFIFBHGF_01931	ELINPOGI_04373	ELADGCIG_04668	JMHKJALJ_04587	JNMGIFIK_01869	EANIBDIK_01232
trpF: NHDIEHOJ_00030	DAFEIOHN_03541	AGKIMEDE_00198	KMJKGGHA_04884	DDBIDOAO_03880	CGDAAFPO_03150	MCAEBMOJ_00032	KCKOMHIO_06980	GKFEOIKI_05518	KJJDDNMC_00030	HIBOFPIG_04052	BJLLLJKJ_01348	JGIPFBDA_06660	DHFOIPCI_03742	ADKPNDDD_05830	JFIFBHGF_00030	ELINPOGI_06337	ELADGCIG_06478	JMHKJALJ_06625	JNMGIFIK_03842	EANIBDIK_03214
laaA: NHDIEHOJ_03045	DAFEIOHN_00493	AGKIMEDE_03261	KMJKGGHA_02007	DDBIDOAO_00479	CGDAAFPO_06269	MCAEBMOJ_02950	KCKOMHIO_03732	GKFEOIKI_05016	KJJDDNMC_03133	HIBOFPIG_06821	BJLLLJKJ_00844	JGIPFBDA_03640	DHFOIPCI_00463	ADKPNDDD_06332	JFIFBHGF_03056	ELINPOGI_06841	ELADGCIG_03573	JMHKJALJ_07126	JNMGIFIK_00480	EANIBDIK_00029
araQ_6: NHDIEHOJ_03477	DAFEIOHN_00039	AGKIMEDE_03698	KMJKGGHA_04951	DDBIDOAO_00039	CGDAAFPO_06789	MCAEBMOJ_03387	KCKOMHIO_03298	GKFEOIKI_05451	KJJDDNMC_03591	HIBOFPIG_07257	BJLLLJKJ_01281	JGIPFBDA_03209	DHFOIPCI_00024	ADKPNDDD_05897	JFIFBHGF_03487	ELINPOGI_06404	ELADGCIG_03130	JMHKJALJ_06692	JNMGIFIK_00039	EANIBDIK_03281
groS1_2: NHDIEHOJ_03587	KJJDDNMC_04012	ELADGCIG_02030	EANIBDIK_03923	KMJKGGHA_05358	DAFEIOHN_03971	AGKIMEDE_04171	DDBIDOAO_05386	CGDAAFPO_02466	MCAEBMOJ_06487	KCKOMHIO_00123	GKFEOIKI_04731	HIBOFPIG_00853	BJLLLJKJ_04112	JGIPFBDA_03041	DHFOIPCI_06998	ADKPNDDD_00110	JFIFBHGF_05061	ELINPOGI_01957	JMHKJALJ_02906	JNMGIFIK_05763
mfd: GKFEOIKI_02216	NHDIEHOJ_01764	DAFEIOHN_01779	AGKIMEDE_02045	KMJKGGHA_03200	DDBIDOAO_01977	CGDAAFPO_04930	MCAEBMOJ_01694	KCKOMHIO_05058	KJJDDNMC_01732	HIBOFPIG_05995	BJLLLJKJ_03313	JGIPFBDA_04897	DHFOIPCI_01836	ADKPNDDD_03899	JFIFBHGF_01791	ELINPOGI_04514	ELADGCIG_04808	JMHKJALJ_04879	JNMGIFIK_01729	EANIBDIK_01374
group_3293: NHDIEHOJ_04398	DAFEIOHN_04508	AGKIMEDE_04799	KMJKGGHA_06071	DDBIDOAO_04608	CGDAAFPO_01952	MCAEBMOJ_05910	KCKOMHIO_00751	GKFEOIKI_03851	KJJDDNMC_04670	HIBOFPIG_00177	BJLLLJKJ_04726	JGIPFBDA_02230	DHFOIPCI_06388	ADKPNDDD_00991	JFIFBHGF_04224	ELINPOGI_01367	JMHKJALJ_02045	JNMGIFIK_06533	EANIBDIK_04488	ELADGCIG_02639
pglF: NHDIEHOJ_05459	KMJKGGHA_01169	DDBIDOAO_06181	KCKOMHIO_02209	GKFEOIKI_00838	KJJDDNMC_05886	HIBOFPIG_03173	BJLLLJKJ_06263	JGIPFBDA_00429	DHFOIPCI_04982	ADKPNDDD_02392	JFIFBHGF_06018	ELINPOGI_02901	ELADGCIG_00831	JMHKJALJ_00642	JNMGIFIK_04554	EANIBDIK_05728	DAFEIOHN_05808	AGKIMEDE_05831	CGDAAFPO_00957	MCAEBMOJ_04265
group_3069: NHDIEHOJ_03003	DAFEIOHN_00535	AGKIMEDE_03219	KMJKGGHA_02049	DDBIDOAO_00521	CGDAAFPO_06227	MCAEBMOJ_02906	KCKOMHIO_03774	GKFEOIKI_04974	KJJDDNMC_03091	HIBOFPIG_06779	BJLLLJKJ_00802	JGIPFBDA_03682	DHFOIPCI_00505	ADKPNDDD_06374	JFIFBHGF_03014	ELINPOGI_06883	ELADGCIG_03615	JMHKJALJ_03374	JNMGIFIK_00522	EANIBDIK_00071
lutR_4: NHDIEHOJ_05177	DAFEIOHN_06055	AGKIMEDE_06099	KMJKGGHA_01505	DDBIDOAO_05903	CGDAAFPO_01247	MCAEBMOJ_04555	KCKOMHIO_02523	GKFEOIKI_01122	KJJDDNMC_05601	HIBOFPIG_03458	BJLLLJKJ_05979	JGIPFBDA_00696	DHFOIPCI_05274	ADKPNDDD_02677	JFIFBHGF_06285	ELINPOGI_03187	ELADGCIG_00516	JMHKJALJ_00413	JNMGIFIK_04266	EANIBDIK_05441
group_8413: NHDIEHOJ_05612	DAFEIOHN_05654	AGKIMEDE_05673	KMJKGGHA_01014	DDBIDOAO_06339	CGDAAFPO_00802	MCAEBMOJ_04105	KCKOMHIO_02054	GKFEOIKI_00683	KJJDDNMC_06040	HIBOFPIG_03018	BJLLLJKJ_06419	JGIPFBDA_00274	DHFOIPCI_04830	ADKPNDDD_02236	JFIFBHGF_05863	ELINPOGI_02751	ELADGCIG_00986	JMHKJALJ_00795	JNMGIFIK_04707	EANIBDIK_05882
gph_4: NHDIEHOJ_00992	AGKIMEDE_01124	KMJKGGHA_03966	DDBIDOAO_02973	CGDAAFPO_04165	MCAEBMOJ_00925	KCKOMHIO_05994	GKFEOIKI_06531	KJJDDNMC_00927	HIBOFPIG_05068	BJLLLJKJ_02324	JGIPFBDA_05767	DHFOIPCI_02770	ADKPNDDD_04821	JFIFBHGF_00922	ELINPOGI_05346	ELADGCIG_05584	JNMGIFIK_02905	EANIBDIK_02320	DAFEIOHN_02598	JMHKJALJ_05716
group_5431: NHDIEHOJ_01228	DAFEIOHN_02358	AGKIMEDE_01453	KMJKGGHA_03733	DDBIDOAO_02659	CGDAAFPO_04400	MCAEBMOJ_01161	KCKOMHIO_05677	GKFEOIKI_06770	KJJDDNMC_01165	HIBOFPIG_05307	BJLLLJKJ_02635	JGIPFBDA_05531	DHFOIPCI_02451	ADKPNDDD_04582	JFIFBHGF_01158	ELINPOGI_05109	ELADGCIG_05343	JMHKJALJ_05402	JNMGIFIK_00950	EANIBDIK_02085
yehX: NHDIEHOJ_05530	DAFEIOHN_05736	AGKIMEDE_05759	KMJKGGHA_01097	DDBIDOAO_06254	CGDAAFPO_00886	MCAEBMOJ_04191	KCKOMHIO_02136	GKFEOIKI_00766	KJJDDNMC_05957	HIBOFPIG_03101	BJLLLJKJ_06334	JGIPFBDA_00357	DHFOIPCI_04912	ADKPNDDD_02320	JFIFBHGF_05946	ELINPOGI_02832	ELADGCIG_00902	JMHKJALJ_00712	JNMGIFIK_04625	EANIBDIK_05799
ilvG: NHDIEHOJ_02419	DAFEIOHN_01126	AGKIMEDE_02627	KMJKGGHA_02630	DDBIDOAO_01325	CGDAAFPO_05593	MCAEBMOJ_02277	KCKOMHIO_04424	GKFEOIKI_01558	KJJDDNMC_02443	HIBOFPIG_06652	BJLLLJKJ_03970	JGIPFBDA_04265	DHFOIPCI_01181	ADKPNDDD_03238	JFIFBHGF_02425	ELINPOGI_03859	ELADGCIG_04175	JMHKJALJ_04032	JNMGIFIK_02362	EANIBDIK_00660
group_5024: NHDIEHOJ_00721	DAFEIOHN_02854	AGKIMEDE_00852	KMJKGGHA_04239	DDBIDOAO_03234	CGDAAFPO_03863	MCAEBMOJ_00669	KCKOMHIO_06252	GKFEOIKI_06275	KJJDDNMC_00678	HIBOFPIG_04812	BJLLLJKJ_02066	JGIPFBDA_06016	DHFOIPCI_03027	ADKPNDDD_05078	JFIFBHGF_00674	ELINPOGI_05605	ELADGCIG_05833	JMHKJALJ_05979	JNMGIFIK_03164	EANIBDIK_02569
ggt: NHDIEHOJ_06171	DAFEIOHN_05089	AGKIMEDE_05115	KMJKGGHA_00451	DDBIDOAO_06897	CGDAAFPO_00230	MCAEBMOJ_03554	KCKOMHIO_01489	GKFEOIKI_00123	KJJDDNMC_06601	HIBOFPIG_02458	BJLLLJKJ_06979	JGIPFBDA_01223	DHFOIPCI_04266	ADKPNDDD_01675	JFIFBHGF_05263	ELINPOGI_02192	ELADGCIG_01540	JMHKJALJ_01412	JNMGIFIK_05256	EANIBDIK_06437
group_4960: NHDIEHOJ_00643	DAFEIOHN_02931	AGKIMEDE_00775	KMJKGGHA_04317	DDBIDOAO_03314	CGDAAFPO_03783	MCAEBMOJ_00592	KCKOMHIO_06331	GKFEOIKI_06195	KJJDDNMC_00600	HIBOFPIG_04732	BJLLLJKJ_01986	JGIPFBDA_06095	DHFOIPCI_03107	ADKPNDDD_05158	JFIFBHGF_00595	ELINPOGI_05685	ELADGCIG_05911	JMHKJALJ_06059	JNMGIFIK_03273	EANIBDIK_02648
nagL_1: NHDIEHOJ_03168	DAFEIOHN_00368	AGKIMEDE_03385	KMJKGGHA_01883	DDBIDOAO_00352	CGDAAFPO_06394	MCAEBMOJ_03074	KCKOMHIO_03607	GKFEOIKI_05142	KJJDDNMC_03257	HIBOFPIG_06947	BJLLLJKJ_00972	JGIPFBDA_03517	DHFOIPCI_00335	ADKPNDDD_06206	JFIFBHGF_03179	ELINPOGI_06714	ELADGCIG_03450	JMHKJALJ_07001	JNMGIFIK_00352	EANIBDIK_03590
dppB_1: NHDIEHOJ_02631	DAFEIOHN_00907	AGKIMEDE_02838	KMJKGGHA_02423	DDBIDOAO_00966	CGDAAFPO_05805	MCAEBMOJ_02484	KCKOMHIO_04150	GKFEOIKI_02646	KJJDDNMC_02651	HIBOFPIG_01920	BJLLLJKJ_00368	JGIPFBDA_04056	DHFOIPCI_00880	ADKPNDDD_06964	JFIFBHGF_02639	ELINPOGI_00248	ELADGCIG_03966	JMHKJALJ_03824	JNMGIFIK_00898	EANIBDIK_00449
thiE_2: NHDIEHOJ_06203	DAFEIOHN_05054	KMJKGGHA_00419	DDBIDOAO_06929	CGDAAFPO_00195	KCKOMHIO_01457	KJJDDNMC_06633	BJLLLJKJ_07011	ELINPOGI_02160	MCAEBMOJ_03522	GKFEOIKI_00088	HIBOFPIG_02423	DHFOIPCI_04234	ADKPNDDD_01640	ELADGCIG_01575	JMHKJALJ_01445	JNMGIFIK_05291	AGKIMEDE_05080	JGIPFBDA_01188	JFIFBHGF_05228	EANIBDIK_06472
ctaG: NHDIEHOJ_00972	DAFEIOHN_02618	AGKIMEDE_01104	KMJKGGHA_03986	DDBIDOAO_02995	CGDAAFPO_04145	MCAEBMOJ_00905	KCKOMHIO_06014	GKFEOIKI_06511	KJJDDNMC_00907	HIBOFPIG_05048	BJLLLJKJ_02304	JGIPFBDA_05787	DHFOIPCI_02790	ADKPNDDD_04841	JFIFBHGF_00902	ELINPOGI_05366	ELADGCIG_05604	JMHKJALJ_05737	JNMGIFIK_02925	EANIBDIK_02340
group_3131: NHDIEHOJ_03584	AGKIMEDE_04168	KMJKGGHA_05354	DDBIDOAO_05390	CGDAAFPO_02469	MCAEBMOJ_06490	KCKOMHIO_00120	GKFEOIKI_04734	HIBOFPIG_00850	BJLLLJKJ_04109	JGIPFBDA_03044	DHFOIPCI_07001	ADKPNDDD_00107	JFIFBHGF_05064	ELINPOGI_01960	ELADGCIG_02033	JMHKJALJ_02909	JNMGIFIK_05760	EANIBDIK_03920	DAFEIOHN_03968	KJJDDNMC_04015
group_6047: NHDIEHOJ_02010	DAFEIOHN_01528	AGKIMEDE_02304	KMJKGGHA_02955	DDBIDOAO_01730	CGDAAFPO_05200	MCAEBMOJ_01952	KCKOMHIO_04809	GKFEOIKI_01957	KJJDDNMC_01977	HIBOFPIG_06253	BJLLLJKJ_03560	JGIPFBDA_04651	DHFOIPCI_01589	ADKPNDDD_03639	JFIFBHGF_02037	ELINPOGI_04267	ELADGCIG_04562	JMHKJALJ_04479	JNMGIFIK_01975	EANIBDIK_01127
proS_1: NHDIEHOJ_01368	DAFEIOHN_02222	AGKIMEDE_01591	KMJKGGHA_03595	DDBIDOAO_02520	CGDAAFPO_04538	MCAEBMOJ_01299	KCKOMHIO_05541	GKFEOIKI_06907	KJJDDNMC_01303	HIBOFPIG_05446	BJLLLJKJ_02773	JGIPFBDA_05393	DHFOIPCI_02313	ADKPNDDD_04445	JFIFBHGF_01296	ELINPOGI_04970	ELADGCIG_05205	JMHKJALJ_05268	JNMGIFIK_01188	EANIBDIK_01947
pgdA: NHDIEHOJ_05404	DAFEIOHN_05865	KJJDDNMC_05831	MCAEBMOJ_04322	JGIPFBDA_00485	JFIFBHGF_06074	ELADGCIG_00776	AGKIMEDE_05889	KMJKGGHA_01228	DDBIDOAO_06126	CGDAAFPO_01013	KCKOMHIO_02264	GKFEOIKI_00895	HIBOFPIG_03230	BJLLLJKJ_06208	DHFOIPCI_05038	ADKPNDDD_02449	ELINPOGI_02958	JMHKJALJ_00587	JNMGIFIK_04496	EANIBDIK_05673
group_5998: NHDIEHOJ_01959	DAFEIOHN_01578	AGKIMEDE_02254	KMJKGGHA_03006	DDBIDOAO_01780	CGDAAFPO_05150	MCAEBMOJ_01902	KCKOMHIO_04859	GKFEOIKI_02007	KJJDDNMC_01927	HIBOFPIG_06203	BJLLLJKJ_03510	JGIPFBDA_04701	DHFOIPCI_01639	ADKPNDDD_03690	JFIFBHGF_01987	ELINPOGI_04317	ELADGCIG_04612	JMHKJALJ_04530	JNMGIFIK_01925	EANIBDIK_01177
minC: NHDIEHOJ_06027	DAFEIOHN_05228	AGKIMEDE_05255	KMJKGGHA_00593	DDBIDOAO_06758	CGDAAFPO_00371	MCAEBMOJ_03692	KCKOMHIO_01628	GKFEOIKI_00259	KJJDDNMC_06460	HIBOFPIG_02594	BJLLLJKJ_06842	JGIPFBDA_01360	DHFOIPCI_04406	ADKPNDDD_01811	JFIFBHGF_05400	ELINPOGI_02330	ELADGCIG_01403	JMHKJALJ_01269	JNMGIFIK_05118	EANIBDIK_06298
group_8156: NHDIEHOJ_05088	DAFEIOHN_06137	AGKIMEDE_06173	KMJKGGHA_01587	DDBIDOAO_05829	CGDAAFPO_01328	MCAEBMOJ_04637	KCKOMHIO_02604	GKFEOIKI_01205	KJJDDNMC_05512	HIBOFPIG_03542	BJLLLJKJ_05905	JGIPFBDA_00777	DHFOIPCI_05355	ADKPNDDD_02760	JFIFBHGF_06366	ELINPOGI_03268	ELADGCIG_00427	JMHKJALJ_00330	JNMGIFIK_04190	EANIBDIK_05367
lutR_8: NHDIEHOJ_05739	DAFEIOHN_05528	AGKIMEDE_05545	KMJKGGHA_00884	DDBIDOAO_06470	CGDAAFPO_00675	MCAEBMOJ_03979	KCKOMHIO_01926	GKFEOIKI_00549	KJJDDNMC_06168	HIBOFPIG_02884	BJLLLJKJ_06551	JGIPFBDA_00142	DHFOIPCI_04696	ADKPNDDD_02102	JFIFBHGF_05732	ELINPOGI_02620	ELADGCIG_01115	JMHKJALJ_00922	JNMGIFIK_04832	EANIBDIK_06010
group_3284: NHDIEHOJ_04344	DAFEIOHN_04432	AGKIMEDE_04718	KMJKGGHA_05992	DDBIDOAO_04686	CGDAAFPO_02036	GKFEOIKI_03930	HIBOFPIG_00098	BJLLLJKJ_04648	JGIPFBDA_02309	DHFOIPCI_06466	ADKPNDDD_00912	JFIFBHGF_04303	ELINPOGI_01445	JMHKJALJ_02131	JNMGIFIK_06455	MCAEBMOJ_05990	KCKOMHIO_00673	KJJDDNMC_04727	ELADGCIG_02583	EANIBDIK_04412
group_4927: NHDIEHOJ_00600	DAFEIOHN_02975	AGKIMEDE_00718	KMJKGGHA_04360	DDBIDOAO_03358	CGDAAFPO_03674	MCAEBMOJ_00548	KCKOMHIO_06437	GKFEOIKI_06089	KJJDDNMC_00557	HIBOFPIG_04626	BJLLLJKJ_01880	JGIPFBDA_06138	DHFOIPCI_03213	ADKPNDDD_05265	JFIFBHGF_00552	ELINPOGI_05792	ELADGCIG_05954	JMHKJALJ_06103	JNMGIFIK_03317	EANIBDIK_02691
group_6516: NHDIEHOJ_02591	DAFEIOHN_00953	AGKIMEDE_02796	KMJKGGHA_02462	DDBIDOAO_01007	CGDAAFPO_05766	MCAEBMOJ_02445	KCKOMHIO_04194	GKFEOIKI_02603	KJJDDNMC_02612	HIBOFPIG_01963	BJLLLJKJ_00326	JGIPFBDA_04096	DHFOIPCI_00922	ADKPNDDD_07007	JFIFBHGF_02599	ELINPOGI_00207	ELADGCIG_04005	JMHKJALJ_03869	JNMGIFIK_02679	EANIBDIK_00493
rlmJ: NHDIEHOJ_01252	DAFEIOHN_02333	AGKIMEDE_01477	KMJKGGHA_03709	DDBIDOAO_02635	CGDAAFPO_04424	MCAEBMOJ_01185	KCKOMHIO_05654	GKFEOIKI_06794	KJJDDNMC_01189	HIBOFPIG_05331	BJLLLJKJ_02659	JGIPFBDA_05507	DHFOIPCI_02427	ADKPNDDD_04558	JFIFBHGF_01182	ELINPOGI_05085	ELADGCIG_05319	JMHKJALJ_05377	JNMGIFIK_00974	EANIBDIK_02061
group_5809: NHDIEHOJ_01721	DAFEIOHN_01876	AGKIMEDE_01943	KMJKGGHA_03243	DDBIDOAO_02173	CGDAAFPO_04887	MCAEBMOJ_01650	KCKOMHIO_05101	GKFEOIKI_07255	KJJDDNMC_01688	HIBOFPIG_05794	BJLLLJKJ_03123	JGIPFBDA_05008	DHFOIPCI_01963	ADKPNDDD_04097	JFIFBHGF_01681	ELINPOGI_04623	ELADGCIG_04851	JMHKJALJ_04922	JNMGIFIK_01536	EANIBDIK_01562
group_1945: BJLLLJKJ_02437	NHDIEHOJ_01104	DAFEIOHN_02484	AGKIMEDE_01235	KMJKGGHA_03855	DDBIDOAO_02859	CGDAAFPO_04278	MCAEBMOJ_01037	KCKOMHIO_05881	GKFEOIKI_06644	KJJDDNMC_01041	HIBOFPIG_05181	JGIPFBDA_05653	DHFOIPCI_02656	ADKPNDDD_04708	JFIFBHGF_01036	ELINPOGI_05232	ELADGCIG_05469	JMHKJALJ_05603	JNMGIFIK_02791	EANIBDIK_02207
htpG: NHDIEHOJ_05567	DAFEIOHN_05699	AGKIMEDE_05719	KMJKGGHA_01059	DDBIDOAO_06293	CGDAAFPO_00848	MCAEBMOJ_04151	KCKOMHIO_02099	GKFEOIKI_00728	KJJDDNMC_05995	HIBOFPIG_03063	BJLLLJKJ_06372	JGIPFBDA_00319	DHFOIPCI_04875	ADKPNDDD_02282	JFIFBHGF_05908	ELINPOGI_02796	ELADGCIG_00941	JMHKJALJ_00749	JNMGIFIK_04662	EANIBDIK_05837
rpmI: NHDIEHOJ_00294	DAFEIOHN_03282	AGKIMEDE_00462	KMJKGGHA_04615	DDBIDOAO_03612	CGDAAFPO_03418	MCAEBMOJ_00293	KCKOMHIO_06716	GKFEOIKI_05795	KJJDDNMC_00298	HIBOFPIG_04332	BJLLLJKJ_01623	JGIPFBDA_06393	DHFOIPCI_03466	ADKPNDDD_05553	JFIFBHGF_00297	ELINPOGI_06062	ELADGCIG_06212	JMHKJALJ_06358	JNMGIFIK_03573	EANIBDIK_02948
group_5988: NHDIEHOJ_01948	DAFEIOHN_01589	AGKIMEDE_02243	KMJKGGHA_03017	DDBIDOAO_01791	CGDAAFPO_05139	MCAEBMOJ_01891	KCKOMHIO_04870	GKFEOIKI_02018	KJJDDNMC_01916	HIBOFPIG_06192	BJLLLJKJ_03499	JGIPFBDA_04712	DHFOIPCI_01650	ADKPNDDD_03701	JFIFBHGF_01976	ELINPOGI_04328	ELADGCIG_04623	JMHKJALJ_04541	JNMGIFIK_01914	EANIBDIK_01188
sdaA: NHDIEHOJ_01496	DAFEIOHN_02096	AGKIMEDE_01720	KMJKGGHA_03465	DDBIDOAO_02394	CGDAAFPO_04665	MCAEBMOJ_01427	KCKOMHIO_05414	GKFEOIKI_07033	KJJDDNMC_01432	HIBOFPIG_05572	BJLLLJKJ_02899	JGIPFBDA_05264	DHFOIPCI_02187	ADKPNDDD_04319	JFIFBHGF_01425	ELINPOGI_04844	ELADGCIG_05076	JMHKJALJ_05143	JNMGIFIK_01314	EANIBDIK_01820
group_5251: NHDIEHOJ_01000	DAFEIOHN_02590	AGKIMEDE_01132	KMJKGGHA_03958	DDBIDOAO_02964	CGDAAFPO_04173	MCAEBMOJ_00933	KCKOMHIO_05985	GKFEOIKI_06540	KJJDDNMC_00935	HIBOFPIG_05077	BJLLLJKJ_02333	JGIPFBDA_05759	DHFOIPCI_02761	ADKPNDDD_04812	JFIFBHGF_00930	ELINPOGI_05337	ELADGCIG_05576	JMHKJALJ_05708	JNMGIFIK_02896	EANIBDIK_02312
glnE: NHDIEHOJ_01094	DAFEIOHN_02494	AGKIMEDE_01225	KMJKGGHA_03865	DDBIDOAO_02869	CGDAAFPO_04268	MCAEBMOJ_01027	KCKOMHIO_05891	GKFEOIKI_06634	KJJDDNMC_01031	HIBOFPIG_05171	BJLLLJKJ_02427	JGIPFBDA_05663	DHFOIPCI_02666	ADKPNDDD_04718	JFIFBHGF_01026	ELINPOGI_05242	ELADGCIG_05479	JMHKJALJ_05613	JNMGIFIK_02801	EANIBDIK_02217
group_5410: NHDIEHOJ_01205	DAFEIOHN_02382	AGKIMEDE_01430	KMJKGGHA_03756	DDBIDOAO_02682	CGDAAFPO_04377	MCAEBMOJ_01138	KCKOMHIO_05701	GKFEOIKI_06747	KJJDDNMC_01142	HIBOFPIG_05284	BJLLLJKJ_02612	JGIPFBDA_05554	DHFOIPCI_02474	ADKPNDDD_04605	JFIFBHGF_01135	ELINPOGI_05132	ELADGCIG_05366	JMHKJALJ_05425	JNMGIFIK_00927	EANIBDIK_02108
group_8474: NHDIEHOJ_05716	DAFEIOHN_05552	AGKIMEDE_05570	KMJKGGHA_00907	DDBIDOAO_06445	CGDAAFPO_00699	MCAEBMOJ_04002	KCKOMHIO_01948	GKFEOIKI_00578	KJJDDNMC_06145	HIBOFPIG_02913	BJLLLJKJ_06526	JGIPFBDA_00169	DHFOIPCI_04723	ADKPNDDD_02131	JFIFBHGF_05759	ELINPOGI_02645	ELADGCIG_01091	JMHKJALJ_00897	JNMGIFIK_04809	EANIBDIK_05987
tufA_2: JFIFBHGF_01351	NHDIEHOJ_01423	DAFEIOHN_02169	AGKIMEDE_01646	KMJKGGHA_03540	DDBIDOAO_02468	CGDAAFPO_04591	MCAEBMOJ_01353	KCKOMHIO_05489	GKFEOIKI_06959	KJJDDNMC_01358	HIBOFPIG_05498	BJLLLJKJ_02825	JGIPFBDA_05338	DHFOIPCI_02261	ADKPNDDD_04393	ELINPOGI_04918	ELADGCIG_05150	JMHKJALJ_05216	JNMGIFIK_01240	EANIBDIK_01893
group_1639: NHDIEHOJ_05238	KMJKGGHA_01443	KJJDDNMC_05660	JGIPFBDA_00635	JFIFBHGF_06224	EANIBDIK_05499	DAFEIOHN_06002	AGKIMEDE_06008	CGDAAFPO_01194	MCAEBMOJ_04502	ELADGCIG_00594	JMHKJALJ_00473	DDBIDOAO_05962	BJLLLJKJ_06040	JNMGIFIK_04330	KCKOMHIO_02464	GKFEOIKI_01072	HIBOFPIG_03408	DHFOIPCI_05218	ADKPNDDD_02627	ELINPOGI_03135
xylF: NHDIEHOJ_05895	DAFEIOHN_05370	AGKIMEDE_05386	KMJKGGHA_00727	DDBIDOAO_06628	CGDAAFPO_00513	MCAEBMOJ_03821	KCKOMHIO_01764	GKFEOIKI_00390	KJJDDNMC_06325	HIBOFPIG_02725	BJLLLJKJ_06711	JGIPFBDA_01531	DHFOIPCI_04536	ADKPNDDD_01942	JFIFBHGF_05571	ELINPOGI_02463	ELADGCIG_01273	JMHKJALJ_01127	JNMGIFIK_04987	EANIBDIK_06169
group_8220: NHDIEHOJ_05198	DAFEIOHN_06034	AGKIMEDE_06078	KMJKGGHA_01484	DDBIDOAO_05924	CGDAAFPO_01226	MCAEBMOJ_04534	KCKOMHIO_02501	GKFEOIKI_01101	KJJDDNMC_05622	HIBOFPIG_03437	BJLLLJKJ_06000	JGIPFBDA_00675	DHFOIPCI_05250	ADKPNDDD_02656	JFIFBHGF_06264	ELINPOGI_03166	ELADGCIG_00538	JMHKJALJ_00436	JNMGIFIK_04287	EANIBDIK_05462
group_2912: NHDIEHOJ_01107	DAFEIOHN_02481	AGKIMEDE_01238	KMJKGGHA_03852	CGDAAFPO_04281	MCAEBMOJ_01040	KCKOMHIO_05878	KJJDDNMC_01044	JGIPFBDA_05650	JFIFBHGF_01039	ELADGCIG_05466	JMHKJALJ_05600	EANIBDIK_02204	DDBIDOAO_02856	GKFEOIKI_06647	HIBOFPIG_05184	BJLLLJKJ_02440	DHFOIPCI_02653	ADKPNDDD_04705	ELINPOGI_05229	JNMGIFIK_02788
rplW: NHDIEHOJ_01444	DAFEIOHN_02148	AGKIMEDE_01667	KMJKGGHA_03519	DDBIDOAO_02447	CGDAAFPO_04612	MCAEBMOJ_01374	KCKOMHIO_05468	GKFEOIKI_06980	KJJDDNMC_01379	HIBOFPIG_05519	BJLLLJKJ_02846	JGIPFBDA_05317	DHFOIPCI_02240	ADKPNDDD_04372	JFIFBHGF_01372	ELINPOGI_04897	ELADGCIG_05129	JMHKJALJ_05195	JNMGIFIK_01261	EANIBDIK_01872
group_2823: NHDIEHOJ_00311	DAFEIOHN_03265	AGKIMEDE_00479	KMJKGGHA_04598	DDBIDOAO_03595	CGDAAFPO_03436	MCAEBMOJ_00310	KCKOMHIO_06699	GKFEOIKI_05812	KJJDDNMC_00318	HIBOFPIG_04349	BJLLLJKJ_01640	JGIPFBDA_06376	DHFOIPCI_03449	ADKPNDDD_05536	JFIFBHGF_00314	ELINPOGI_06045	ELADGCIG_06195	JNMGIFIK_03556	EANIBDIK_02931	JMHKJALJ_06341
group_5508: NHDIEHOJ_01323	DAFEIOHN_02263	AGKIMEDE_01546	KMJKGGHA_03640	DDBIDOAO_02565	CGDAAFPO_04493	MCAEBMOJ_01254	KCKOMHIO_05584	GKFEOIKI_06863	KJJDDNMC_01258	HIBOFPIG_05400	BJLLLJKJ_02728	JGIPFBDA_05438	DHFOIPCI_02358	ADKPNDDD_04489	JFIFBHGF_01251	ELINPOGI_05015	ELADGCIG_05250	JMHKJALJ_05309	JNMGIFIK_01120	EANIBDIK_01992
mtlK_1: NHDIEHOJ_02659	DAFEIOHN_00879	AGKIMEDE_02866	KMJKGGHA_02395	DDBIDOAO_00936	CGDAAFPO_05833	MCAEBMOJ_02512	KCKOMHIO_04122	GKFEOIKI_02676	KJJDDNMC_02679	HIBOFPIG_01890	BJLLLJKJ_00398	JGIPFBDA_04028	DHFOIPCI_00850	ADKPNDDD_06934	JFIFBHGF_02667	ELINPOGI_00278	ELADGCIG_03938	JMHKJALJ_03796	JNMGIFIK_00868	EANIBDIK_00422
rbsC_20: NHDIEHOJ_05205	DAFEIOHN_06027	AGKIMEDE_06071	KMJKGGHA_01476	DDBIDOAO_05931	CGDAAFPO_01219	MCAEBMOJ_04527	KCKOMHIO_02494	GKFEOIKI_01094	KJJDDNMC_05629	HIBOFPIG_03430	BJLLLJKJ_06007	JGIPFBDA_00668	DHFOIPCI_05242	ADKPNDDD_02649	JFIFBHGF_06257	ELINPOGI_03159	ELADGCIG_00545	JMHKJALJ_00443	JNMGIFIK_04294	EANIBDIK_05469
rpoH_1: NHDIEHOJ_02956	DAFEIOHN_00581	AGKIMEDE_03173	KMJKGGHA_02096	DDBIDOAO_00569	CGDAAFPO_06181	MCAEBMOJ_02860	KCKOMHIO_03820	GKFEOIKI_04926	KJJDDNMC_03043	HIBOFPIG_06731	BJLLLJKJ_00754	JGIPFBDA_03728	DHFOIPCI_00553	ADKPNDDD_06422	JFIFBHGF_02967	ELINPOGI_06932	ELADGCIG_03662	JMHKJALJ_03422	JNMGIFIK_00570	EANIBDIK_00117
group_6100: NHDIEHOJ_02071	DAFEIOHN_01467	AGKIMEDE_02365	KMJKGGHA_02894	DDBIDOAO_01669	CGDAAFPO_05333	MCAEBMOJ_02018	KCKOMHIO_04685	GKFEOIKI_01897	KJJDDNMC_02101	HIBOFPIG_06314	BJLLLJKJ_03622	JGIPFBDA_04529	DHFOIPCI_01529	ADKPNDDD_03577	JFIFBHGF_02160	ELINPOGI_04206	ELADGCIG_04439	JMHKJALJ_04381	JNMGIFIK_02099	EANIBDIK_00925
nicA: NHDIEHOJ_05105	DAFEIOHN_06119	CGDAAFPO_01311	MCAEBMOJ_04619	KCKOMHIO_02587	GKFEOIKI_01188	KJJDDNMC_05529	HIBOFPIG_03525	JGIPFBDA_00760	DHFOIPCI_05338	ADKPNDDD_02743	JFIFBHGF_06349	ELINPOGI_03251	ELADGCIG_00444	JMHKJALJ_00347	AGKIMEDE_06156	KMJKGGHA_01570	DDBIDOAO_05846	BJLLLJKJ_05922	JNMGIFIK_04207	EANIBDIK_05384
group_1668: NHDIEHOJ_05540	DAFEIOHN_05726	AGKIMEDE_05748	KMJKGGHA_01086	DDBIDOAO_06264	MCAEBMOJ_04180	GKFEOIKI_00756	KJJDDNMC_05967	HIBOFPIG_03091	BJLLLJKJ_06344	JGIPFBDA_00346	ADKPNDDD_02310	JFIFBHGF_05935	ELADGCIG_00912	JNMGIFIK_04635	EANIBDIK_05810	KCKOMHIO_02126	DHFOIPCI_04902	ELINPOGI_02822	CGDAAFPO_00876	JMHKJALJ_00722
zraS: NHDIEHOJ_00460	DAFEIOHN_03117	AGKIMEDE_00628	KMJKGGHA_04450	DDBIDOAO_03448	CGDAAFPO_03584	MCAEBMOJ_00459	KCKOMHIO_06551	GKFEOIKI_05960	KJJDDNMC_00467	HIBOFPIG_04497	BJLLLJKJ_01790	JGIPFBDA_06228	DHFOIPCI_03302	ADKPNDDD_05389	JFIFBHGF_00462	ELINPOGI_05882	ELADGCIG_06044	JMHKJALJ_06189	JNMGIFIK_03408	EANIBDIK_02783
lacZ: NHDIEHOJ_06241	DAFEIOHN_05009	AGKIMEDE_05041	KMJKGGHA_00381	DDBIDOAO_06973	CGDAAFPO_00151	MCAEBMOJ_03469	KCKOMHIO_01414	GKFEOIKI_00044	KJJDDNMC_06670	HIBOFPIG_02379	BJLLLJKJ_07054	JGIPFBDA_01150	DHFOIPCI_04190	ADKPNDDD_01596	JFIFBHGF_05190	ELINPOGI_02117	ELADGCIG_01619	JMHKJALJ_01499	JNMGIFIK_05336	EANIBDIK_06510
group_3237: NHDIEHOJ_04039	DAFEIOHN_04275	AGKIMEDE_04551	KMJKGGHA_05833	DDBIDOAO_04805	CGDAAFPO_02163	MCAEBMOJ_06119	JMHKJALJ_02420	KCKOMHIO_01083	GKFEOIKI_04051	KJJDDNMC_03659	HIBOFPIG_01539	BJLLLJKJ_04526	JGIPFBDA_02468	DHFOIPCI_06589	ADKPNDDD_00793	JFIFBHGF_04462	ELINPOGI_01565	ELADGCIG_02415	JNMGIFIK_06332	EANIBDIK_04222
group_7770: NHDIEHOJ_04396	DAFEIOHN_04506	AGKIMEDE_04797	KMJKGGHA_06069	DDBIDOAO_04610	CGDAAFPO_01956	MCAEBMOJ_05912	KCKOMHIO_00749	GKFEOIKI_03853	KJJDDNMC_04672	HIBOFPIG_00175	BJLLLJKJ_04724	JGIPFBDA_02232	DHFOIPCI_06390	ADKPNDDD_00989	JFIFBHGF_04226	ELINPOGI_01369	ELADGCIG_02637	JMHKJALJ_02047	JNMGIFIK_06531	EANIBDIK_04486
group_2298: NHDIEHOJ_05613	DAFEIOHN_05653	AGKIMEDE_05672	KMJKGGHA_01013	DDBIDOAO_06340	CGDAAFPO_00801	MCAEBMOJ_04104	GKFEOIKI_00682	KJJDDNMC_06041	HIBOFPIG_03017	BJLLLJKJ_06420	JGIPFBDA_00273	DHFOIPCI_04829	ADKPNDDD_02235	JFIFBHGF_05862	ELADGCIG_00987	JMHKJALJ_00796	JNMGIFIK_04708	EANIBDIK_05883	ELINPOGI_02750	KCKOMHIO_02053
group_6144: NHDIEHOJ_02119	DAFEIOHN_01419	AGKIMEDE_02413	KMJKGGHA_02846	DDBIDOAO_01621	CGDAAFPO_05381	MCAEBMOJ_02066	KCKOMHIO_04637	GKFEOIKI_01849	KJJDDNMC_02149	HIBOFPIG_06362	BJLLLJKJ_03670	JGIPFBDA_04481	DHFOIPCI_01481	ADKPNDDD_03529	JFIFBHGF_02208	ELINPOGI_04158	ELADGCIG_04391	JMHKJALJ_04333	JNMGIFIK_02147	EANIBDIK_00877
araF: NHDIEHOJ_05207	DAFEIOHN_06025	AGKIMEDE_06069	KMJKGGHA_01474	DDBIDOAO_05933	CGDAAFPO_01217	MCAEBMOJ_04525	KCKOMHIO_02492	GKFEOIKI_01092	KJJDDNMC_05631	HIBOFPIG_03428	BJLLLJKJ_06009	JGIPFBDA_00666	DHFOIPCI_05240	ADKPNDDD_02647	JFIFBHGF_06255	ELINPOGI_03157	ELADGCIG_00547	JMHKJALJ_00445	JNMGIFIK_04296	EANIBDIK_05471
rutB_3: NHDIEHOJ_02808	DAFEIOHN_00729	AGKIMEDE_03019	KMJKGGHA_02243	DDBIDOAO_00787	CGDAAFPO_05982	MCAEBMOJ_02660	KCKOMHIO_03971	GKFEOIKI_02826	KJJDDNMC_02831	HIBOFPIG_01740	BJLLLJKJ_00546	JGIPFBDA_03877	DHFOIPCI_00702	ADKPNDDD_06784	JFIFBHGF_02818	ELINPOGI_00426	ELADGCIG_03811	JMHKJALJ_03639	JNMGIFIK_00719	EANIBDIK_00266
phoP: NHDIEHOJ_01084	DAFEIOHN_02504	AGKIMEDE_01215	KMJKGGHA_03875	DDBIDOAO_02879	CGDAAFPO_04258	MCAEBMOJ_01017	KCKOMHIO_05901	GKFEOIKI_06624	KJJDDNMC_01021	HIBOFPIG_05161	BJLLLJKJ_02417	JGIPFBDA_05673	DHFOIPCI_02676	ADKPNDDD_04728	JFIFBHGF_01016	ELINPOGI_05252	ELADGCIG_05489	JMHKJALJ_05623	JNMGIFIK_02811	EANIBDIK_02227
mro: NHDIEHOJ_03362	DAFEIOHN_00155	AGKIMEDE_03583	KMJKGGHA_01688	DDBIDOAO_00156	CGDAAFPO_06672	MCAEBMOJ_03271	KCKOMHIO_03414	GKFEOIKI_05335	KJJDDNMC_03475	HIBOFPIG_07140	BJLLLJKJ_01165	JGIPFBDA_03325	DHFOIPCI_00142	ADKPNDDD_06013	JFIFBHGF_03372	ELINPOGI_06520	ELADGCIG_03246	JMHKJALJ_06807	JNMGIFIK_00155	EANIBDIK_03397
group_2361: NHDIEHOJ_06200	DAFEIOHN_05057	KMJKGGHA_00422	DDBIDOAO_06926	MCAEBMOJ_03525	KCKOMHIO_01460	GKFEOIKI_00091	KJJDDNMC_06630	HIBOFPIG_02426	DHFOIPCI_04237	ADKPNDDD_01643	ELADGCIG_01572	JMHKJALJ_01442	JNMGIFIK_05288	AGKIMEDE_05083	CGDAAFPO_00198	JGIPFBDA_01191	JFIFBHGF_05231	EANIBDIK_06469	BJLLLJKJ_07008	ELINPOGI_02163
regA: NHDIEHOJ_00069	DAFEIOHN_03502	AGKIMEDE_00236	KMJKGGHA_04845	DDBIDOAO_03841	CGDAAFPO_03188	MCAEBMOJ_00070	KCKOMHIO_06942	GKFEOIKI_05557	KJJDDNMC_00068	HIBOFPIG_04091	BJLLLJKJ_01387	JGIPFBDA_06621	DHFOIPCI_03703	ADKPNDDD_05791	JFIFBHGF_00069	ELINPOGI_06298	ELADGCIG_06440	JMHKJALJ_06586	JNMGIFIK_03803	EANIBDIK_03176
cycM_1: NHDIEHOJ_00230	AGKIMEDE_00397	KMJKGGHA_04681	DDBIDOAO_03678	CGDAAFPO_03350	MCAEBMOJ_00231	KCKOMHIO_06781	GKFEOIKI_05718	KJJDDNMC_00233	HIBOFPIG_04256	BJLLLJKJ_01548	JGIPFBDA_06458	DHFOIPCI_03542	ADKPNDDD_05630	JFIFBHGF_00232	ELINPOGI_06136	JMHKJALJ_06424	JNMGIFIK_03639	EANIBDIK_03013	ELADGCIG_06277	DAFEIOHN_03343
group_5844: NHDIEHOJ_01765	DAFEIOHN_01778	AGKIMEDE_02046	KMJKGGHA_03199	DDBIDOAO_01976	CGDAAFPO_04931	MCAEBMOJ_01695	KCKOMHIO_05057	GKFEOIKI_02215	KJJDDNMC_01733	HIBOFPIG_05996	BJLLLJKJ_03314	JGIPFBDA_04896	DHFOIPCI_01835	ADKPNDDD_03898	JFIFBHGF_01792	ELINPOGI_04513	ELADGCIG_04807	JMHKJALJ_04878	JNMGIFIK_01730	EANIBDIK_01373
group_8119: NHDIEHOJ_05024	DAFEIOHN_06202	AGKIMEDE_06237	KMJKGGHA_00061	DDBIDOAO_05767	CGDAAFPO_01392	MCAEBMOJ_04701	KCKOMHIO_02667	GKFEOIKI_01270	KJJDDNMC_05448	HIBOFPIG_03607	BJLLLJKJ_05841	JGIPFBDA_00840	DHFOIPCI_05413	ADKPNDDD_02825	JFIFBHGF_06429	ELINPOGI_03352	ELADGCIG_00364	JMHKJALJ_00264	JNMGIFIK_04126	EANIBDIK_05302
group_916: NHDIEHOJ_04022	DAFEIOHN_04258	CGDAAFPO_02182	MCAEBMOJ_06140	JGIPFBDA_02491	JFIFBHGF_04485	JMHKJALJ_02436	KMJKGGHA_05814	KJJDDNMC_03677	EANIBDIK_04203	DDBIDOAO_04831	GKFEOIKI_04078	HIBOFPIG_01511	BJLLLJKJ_04499	DHFOIPCI_06616	ADKPNDDD_00765	ELINPOGI_01592	JNMGIFIK_06305	AGKIMEDE_04533	ELADGCIG_02398	KCKOMHIO_01103
group_4649: NHDIEHOJ_00261	DAFEIOHN_03312	AGKIMEDE_00428	KMJKGGHA_04650	DDBIDOAO_03646	CGDAAFPO_03382	MCAEBMOJ_00262	KCKOMHIO_06750	GKFEOIKI_05761	KJJDDNMC_00265	HIBOFPIG_04298	BJLLLJKJ_01588	JGIPFBDA_06427	DHFOIPCI_03501	ADKPNDDD_05587	JFIFBHGF_00263	ELINPOGI_06096	ELADGCIG_06246	JMHKJALJ_06392	JNMGIFIK_03607	EANIBDIK_02982
group_6758: NHDIEHOJ_02893	DAFEIOHN_00643	AGKIMEDE_03110	KMJKGGHA_02158	DDBIDOAO_00701	CGDAAFPO_06070	MCAEBMOJ_02745	KCKOMHIO_03882	GKFEOIKI_02912	KJJDDNMC_02916	HIBOFPIG_01654	BJLLLJKJ_00632	JGIPFBDA_03791	DHFOIPCI_00616	ADKPNDDD_06698	JFIFBHGF_02904	ELINPOGI_00512	ELADGCIG_03725	JMHKJALJ_03485	JNMGIFIK_00633	EANIBDIK_00180
group_5065: NHDIEHOJ_00771	DAFEIOHN_02805	AGKIMEDE_00909	KMJKGGHA_04190	DDBIDOAO_03177	CGDAAFPO_03920	MCAEBMOJ_00726	KCKOMHIO_06195	GKFEOIKI_06332	KJJDDNMC_00728	HIBOFPIG_04869	BJLLLJKJ_02125	JGIPFBDA_05967	DHFOIPCI_02970	ADKPNDDD_05021	JFIFBHGF_00723	ELINPOGI_05548	ELADGCIG_05784	JMHKJALJ_05918	JNMGIFIK_03107	EANIBDIK_02520
group_4634: NHDIEHOJ_00245	DAFEIOHN_03328	AGKIMEDE_00412	KMJKGGHA_04666	DDBIDOAO_03663	CGDAAFPO_03365	MCAEBMOJ_00246	KCKOMHIO_06766	GKFEOIKI_05733	KJJDDNMC_00248	HIBOFPIG_04271	BJLLLJKJ_01563	JGIPFBDA_06443	DHFOIPCI_03526	ADKPNDDD_05615	JFIFBHGF_00247	ELINPOGI_06121	ELADGCIG_06262	JMHKJALJ_06409	JNMGIFIK_03624	EANIBDIK_02998
folE: NHDIEHOJ_01509	DAFEIOHN_02083	AGKIMEDE_01735	KMJKGGHA_03452	DDBIDOAO_02381	CGDAAFPO_04679	MCAEBMOJ_01440	KCKOMHIO_05399	GKFEOIKI_07046	KJJDDNMC_01445	HIBOFPIG_05585	BJLLLJKJ_02912	JGIPFBDA_05251	DHFOIPCI_02174	ADKPNDDD_04306	JFIFBHGF_01438	ELINPOGI_04831	ELADGCIG_05063	JMHKJALJ_05130	JNMGIFIK_01327	EANIBDIK_01807
mdeA_3: NHDIEHOJ_01328	DAFEIOHN_02259	AGKIMEDE_01551	KMJKGGHA_03635	DDBIDOAO_02560	CGDAAFPO_04498	MCAEBMOJ_01259	KCKOMHIO_05580	GKFEOIKI_06868	KJJDDNMC_01263	HIBOFPIG_05406	BJLLLJKJ_02733	JGIPFBDA_05433	DHFOIPCI_02353	ADKPNDDD_04484	JFIFBHGF_01256	ELINPOGI_05010	ELADGCIG_05245	JMHKJALJ_05305	JNMGIFIK_01125	EANIBDIK_01987
vapC_4: NHDIEHOJ_00868	DAFEIOHN_02724	AGKIMEDE_01000	KMJKGGHA_04091	DDBIDOAO_03100	CGDAAFPO_04040	MCAEBMOJ_00801	KCKOMHIO_06117	GKFEOIKI_06407	KJJDDNMC_00803	HIBOFPIG_04944	BJLLLJKJ_02200	JGIPFBDA_05892	DHFOIPCI_02895	ADKPNDDD_04946	JFIFBHGF_00798	ELINPOGI_05473	ELADGCIG_05709	JMHKJALJ_05843	JNMGIFIK_03030	EANIBDIK_02445
rplD: NHDIEHOJ_01443	DAFEIOHN_02149	AGKIMEDE_01666	KMJKGGHA_03520	DDBIDOAO_02448	CGDAAFPO_04611	MCAEBMOJ_01373	KCKOMHIO_05469	GKFEOIKI_06979	KJJDDNMC_01378	HIBOFPIG_05518	BJLLLJKJ_02845	JGIPFBDA_05318	DHFOIPCI_02241	ADKPNDDD_04373	JFIFBHGF_01371	ELINPOGI_04898	ELADGCIG_05130	JMHKJALJ_05196	JNMGIFIK_01260	EANIBDIK_01873
licH: NHDIEHOJ_05965	DAFEIOHN_05287	AGKIMEDE_05316	KMJKGGHA_00657	DDBIDOAO_06702	CGDAAFPO_00430	MCAEBMOJ_03750	KCKOMHIO_01685	GKFEOIKI_00319	KJJDDNMC_06395	HIBOFPIG_02654	BJLLLJKJ_06786	JGIPFBDA_01420	DHFOIPCI_04462	ADKPNDDD_01871	JFIFBHGF_05460	ELINPOGI_02391	ELADGCIG_01343	JMHKJALJ_01212	JNMGIFIK_05061	EANIBDIK_06240
group_5524: NHDIEHOJ_01342	DAFEIOHN_02246	AGKIMEDE_01565	KMJKGGHA_03621	DDBIDOAO_02546	CGDAAFPO_04512	MCAEBMOJ_01273	KCKOMHIO_05566	GKFEOIKI_06881	KJJDDNMC_01277	HIBOFPIG_05420	BJLLLJKJ_02747	JGIPFBDA_05419	DHFOIPCI_02339	ADKPNDDD_04471	JFIFBHGF_01270	ELINPOGI_04996	ELADGCIG_05231	JMHKJALJ_05292	JNMGIFIK_01139	EANIBDIK_01973
alkJ_2: NHDIEHOJ_03473	DAFEIOHN_00043	AGKIMEDE_03694	KMJKGGHA_04955	DDBIDOAO_00043	CGDAAFPO_06785	MCAEBMOJ_03383	KCKOMHIO_03303	GKFEOIKI_05447	KJJDDNMC_03587	HIBOFPIG_07253	BJLLLJKJ_01277	JGIPFBDA_03213	DHFOIPCI_00028	ADKPNDDD_05901	JFIFBHGF_03483	ELINPOGI_06408	ELADGCIG_03134	JMHKJALJ_06696	JNMGIFIK_00043	EANIBDIK_03285
priA: NHDIEHOJ_03275	DAFEIOHN_00262	AGKIMEDE_03495	KMJKGGHA_01776	DDBIDOAO_00244	CGDAAFPO_06503	MCAEBMOJ_03183	KCKOMHIO_03501	GKFEOIKI_05248	KJJDDNMC_03387	HIBOFPIG_07053	BJLLLJKJ_01078	JGIPFBDA_03412	DHFOIPCI_00229	ADKPNDDD_06100	JFIFBHGF_03285	ELINPOGI_06608	ELADGCIG_03334	JMHKJALJ_06894	JNMGIFIK_00244	EANIBDIK_03484
psuK: NHDIEHOJ_01919	DAFEIOHN_01620	AGKIMEDE_02214	KMJKGGHA_03045	CGDAAFPO_05109	MCAEBMOJ_01863	KCKOMHIO_04899	KJJDDNMC_01888	JGIPFBDA_04741	JFIFBHGF_01947	ELADGCIG_04651	JMHKJALJ_04570	EANIBDIK_01216	DDBIDOAO_01819	GKFEOIKI_02047	HIBOFPIG_06163	BJLLLJKJ_03471	DHFOIPCI_01679	ADKPNDDD_03730	ELINPOGI_04356	JNMGIFIK_01886
exbB_1: NHDIEHOJ_02973	DAFEIOHN_00565	AGKIMEDE_03189	KMJKGGHA_02080	DDBIDOAO_00553	CGDAAFPO_06197	MCAEBMOJ_02876	KCKOMHIO_03804	GKFEOIKI_04942	KJJDDNMC_03060	HIBOFPIG_06747	BJLLLJKJ_00770	JGIPFBDA_03712	DHFOIPCI_00537	ADKPNDDD_06406	JFIFBHGF_02984	ELINPOGI_06915	ELADGCIG_03646	JMHKJALJ_03406	JNMGIFIK_00554	EANIBDIK_00101
fmdA: NHDIEHOJ_02068	DAFEIOHN_01470	AGKIMEDE_02362	KMJKGGHA_02897	DDBIDOAO_01672	CGDAAFPO_05330	MCAEBMOJ_02015	KCKOMHIO_04688	GKFEOIKI_01900	KJJDDNMC_02098	HIBOFPIG_06311	BJLLLJKJ_03619	JGIPFBDA_04532	DHFOIPCI_01532	ADKPNDDD_03580	JFIFBHGF_02157	ELINPOGI_04209	ELADGCIG_04442	JMHKJALJ_04384	JNMGIFIK_02096	EANIBDIK_00928
group_8478: NHDIEHOJ_05720	DAFEIOHN_05548	AGKIMEDE_05566	KMJKGGHA_00903	DDBIDOAO_06449	CGDAAFPO_00695	MCAEBMOJ_03998	KCKOMHIO_01944	GKFEOIKI_00574	KJJDDNMC_06149	HIBOFPIG_02909	BJLLLJKJ_06530	JGIPFBDA_00165	DHFOIPCI_04719	ADKPNDDD_02127	JFIFBHGF_05755	ELINPOGI_02641	ELADGCIG_01095	JMHKJALJ_00901	JNMGIFIK_04813	EANIBDIK_05991
group_5731: NHDIEHOJ_01617	DAFEIOHN_01973	AGKIMEDE_01845	KMJKGGHA_03342	DDBIDOAO_02270	CGDAAFPO_04790	MCAEBMOJ_01552	KCKOMHIO_05289	GKFEOIKI_07157	KJJDDNMC_01555	HIBOFPIG_05696	BJLLLJKJ_03024	JGIPFBDA_05141	DHFOIPCI_02060	ADKPNDDD_04195	JFIFBHGF_01548	ELINPOGI_04720	ELADGCIG_04950	JMHKJALJ_05022	JNMGIFIK_01438	EANIBDIK_01697
group_4647: NHDIEHOJ_00258	DAFEIOHN_03315	AGKIMEDE_00425	KMJKGGHA_04653	DDBIDOAO_03649	CGDAAFPO_03379	MCAEBMOJ_00259	KCKOMHIO_06753	GKFEOIKI_05747	KJJDDNMC_00262	HIBOFPIG_04285	BJLLLJKJ_01577	JGIPFBDA_06430	DHFOIPCI_03512	ADKPNDDD_05601	JFIFBHGF_00260	ELINPOGI_06107	ELADGCIG_06249	JMHKJALJ_06395	JNMGIFIK_03610	EANIBDIK_02985
group_6223: NHDIEHOJ_02247	DAFEIOHN_01295	AGKIMEDE_02457	KMJKGGHA_02801	DDBIDOAO_01492	CGDAAFPO_05426	MCAEBMOJ_02109	KCKOMHIO_04592	GKFEOIKI_01726	KJJDDNMC_02271	HIBOFPIG_06484	BJLLLJKJ_03802	JGIPFBDA_04436	DHFOIPCI_01349	ADKPNDDD_03406	JFIFBHGF_02254	ELINPOGI_04027	ELADGCIG_04346	JMHKJALJ_04203	JNMGIFIK_02192	EANIBDIK_00831
rspR_10: NHDIEHOJ_04963	DAFEIOHN_06264	AGKIMEDE_06300	DDBIDOAO_05706	CGDAAFPO_01453	MCAEBMOJ_04762	KCKOMHIO_02728	GKFEOIKI_01335	KJJDDNMC_05387	HIBOFPIG_03672	BJLLLJKJ_05780	JGIPFBDA_00901	DHFOIPCI_05475	ADKPNDDD_02890	JFIFBHGF_06490	ELINPOGI_03412	ELADGCIG_00302	JMHKJALJ_00203	JNMGIFIK_04065	EANIBDIK_05241	KMJKGGHA_00124
tktA_2: NHDIEHOJ_04904	DAFEIOHN_06321	AGKIMEDE_06356	KMJKGGHA_00180	DDBIDOAO_05650	CGDAAFPO_01511	MCAEBMOJ_04819	KCKOMHIO_02784	GKFEOIKI_01391	KJJDDNMC_05332	HIBOFPIG_03728	BJLLLJKJ_05724	JGIPFBDA_00957	DHFOIPCI_05531	ADKPNDDD_02946	JFIFBHGF_06546	ELINPOGI_03470	ELADGCIG_00244	JMHKJALJ_00147	JNMGIFIK_04009	EANIBDIK_05185
group_5877: NHDIEHOJ_01804	DAFEIOHN_01739	AGKIMEDE_02097	KMJKGGHA_03160	DDBIDOAO_01937	CGDAAFPO_04971	MCAEBMOJ_01747	KCKOMHIO_05018	GKFEOIKI_02164	KJJDDNMC_01772	HIBOFPIG_06046	BJLLLJKJ_03353	JGIPFBDA_04857	DHFOIPCI_01796	ADKPNDDD_03847	JFIFBHGF_01831	ELINPOGI_04474	ELADGCIG_04768	JMHKJALJ_04783	JNMGIFIK_01769	EANIBDIK_01334
echA8_2: NHDIEHOJ_00377	DAFEIOHN_03200	AGKIMEDE_00545	KMJKGGHA_04533	DDBIDOAO_03530	CGDAAFPO_03502	MCAEBMOJ_00376	KCKOMHIO_06633	GKFEOIKI_05878	KJJDDNMC_00384	HIBOFPIG_04415	BJLLLJKJ_01708	JGIPFBDA_06311	DHFOIPCI_03384	ADKPNDDD_05471	JFIFBHGF_00379	ELINPOGI_05965	ELADGCIG_06130	JMHKJALJ_06276	JNMGIFIK_03490	EANIBDIK_02866
pdhS: NHDIEHOJ_00757	DAFEIOHN_02819	AGKIMEDE_00895	KMJKGGHA_04204	DDBIDOAO_03191	CGDAAFPO_03906	MCAEBMOJ_00712	KCKOMHIO_06209	GKFEOIKI_06318	KJJDDNMC_00714	HIBOFPIG_04855	BJLLLJKJ_02111	JGIPFBDA_05981	DHFOIPCI_02984	ADKPNDDD_05035	JFIFBHGF_00709	ELINPOGI_05562	ELADGCIG_05798	JMHKJALJ_05932	JNMGIFIK_03121	EANIBDIK_02534
xdhA_3: NHDIEHOJ_05705	DAFEIOHN_05563	AGKIMEDE_05581	KMJKGGHA_00918	DDBIDOAO_06434	MCAEBMOJ_04013	KCKOMHIO_01959	GKFEOIKI_00589	KJJDDNMC_06134	HIBOFPIG_02924	JGIPFBDA_00180	DHFOIPCI_04734	ADKPNDDD_02142	JFIFBHGF_05770	ELINPOGI_02656	ELADGCIG_01080	JNMGIFIK_04798	EANIBDIK_05976	BJLLLJKJ_06515	CGDAAFPO_00710	JMHKJALJ_00886
araB_3: NHDIEHOJ_02657	DAFEIOHN_00881	AGKIMEDE_02864	KMJKGGHA_02397	DDBIDOAO_00938	CGDAAFPO_05831	MCAEBMOJ_02510	KCKOMHIO_04124	GKFEOIKI_02674	KJJDDNMC_02677	HIBOFPIG_01892	BJLLLJKJ_00396	JGIPFBDA_04030	DHFOIPCI_00852	ADKPNDDD_06936	JFIFBHGF_02665	ELINPOGI_00276	ELADGCIG_03940	JMHKJALJ_03798	JNMGIFIK_00870	EANIBDIK_00424
tadA: NHDIEHOJ_00864	DAFEIOHN_02728	AGKIMEDE_00996	KMJKGGHA_04095	DDBIDOAO_03104	CGDAAFPO_04036	MCAEBMOJ_00797	KCKOMHIO_06121	GKFEOIKI_06403	KJJDDNMC_00799	HIBOFPIG_04940	BJLLLJKJ_02196	JGIPFBDA_05896	DHFOIPCI_02899	ADKPNDDD_04950	JFIFBHGF_00794	ELINPOGI_05477	ELADGCIG_05713	JMHKJALJ_05847	JNMGIFIK_03034	EANIBDIK_02449
group_6121: NHDIEHOJ_02094	DAFEIOHN_01444	AGKIMEDE_02388	KMJKGGHA_02871	DDBIDOAO_01646	CGDAAFPO_05356	MCAEBMOJ_02041	KCKOMHIO_04662	GKFEOIKI_01874	KJJDDNMC_02124	HIBOFPIG_06337	BJLLLJKJ_03645	JGIPFBDA_04506	DHFOIPCI_01506	ADKPNDDD_03554	JFIFBHGF_02183	ELINPOGI_04183	ELADGCIG_04416	JMHKJALJ_04358	JNMGIFIK_02122	EANIBDIK_00902
tdk: BJLLLJKJ_00352	NHDIEHOJ_02616	DAFEIOHN_00923	AGKIMEDE_02824	KMJKGGHA_02437	DDBIDOAO_00982	CGDAAFPO_05791	MCAEBMOJ_02470	KCKOMHIO_04164	GKFEOIKI_02630	HIBOFPIG_01936	ADKPNDDD_06980	ELINPOGI_00232	ELADGCIG_03980	JMHKJALJ_03838	JNMGIFIK_00914	EANIBDIK_00463	KJJDDNMC_02637	JGIPFBDA_04070	JFIFBHGF_02625	DHFOIPCI_00896
group_8093: NHDIEHOJ_04984	DAFEIOHN_06243	AGKIMEDE_06278	KMJKGGHA_00101	DDBIDOAO_05727	CGDAAFPO_01432	MCAEBMOJ_04741	KCKOMHIO_02707	GKFEOIKI_01314	KJJDDNMC_05408	HIBOFPIG_03651	BJLLLJKJ_05801	JGIPFBDA_00880	DHFOIPCI_05453	ADKPNDDD_02869	JFIFBHGF_06469	ELINPOGI_03392	ELADGCIG_00323	JMHKJALJ_00224	JNMGIFIK_04086	EANIBDIK_05262
rstB_2: NHDIEHOJ_04925	ELADGCIG_00265	DAFEIOHN_06302	AGKIMEDE_06338	KMJKGGHA_00162	DDBIDOAO_05668	CGDAAFPO_01492	MCAEBMOJ_04801	KCKOMHIO_02766	GKFEOIKI_01373	KJJDDNMC_05350	HIBOFPIG_03710	BJLLLJKJ_05742	JGIPFBDA_00939	DHFOIPCI_05513	ADKPNDDD_02928	JFIFBHGF_06528	ELINPOGI_03452	JMHKJALJ_00165	JNMGIFIK_04027	EANIBDIK_05203
group_4524: NHDIEHOJ_00112	DAFEIOHN_03459	AGKIMEDE_00279	KMJKGGHA_04800	DDBIDOAO_03798	CGDAAFPO_03232	MCAEBMOJ_00114	KCKOMHIO_06898	GKFEOIKI_05600	KJJDDNMC_00111	HIBOFPIG_04137	BJLLLJKJ_01430	JGIPFBDA_06578	DHFOIPCI_03660	ADKPNDDD_05748	JFIFBHGF_00112	ELINPOGI_06255	ELADGCIG_06397	JMHKJALJ_06542	JNMGIFIK_03760	EANIBDIK_03133
group_6146: NHDIEHOJ_02122	DAFEIOHN_01416	AGKIMEDE_02416	KMJKGGHA_02843	DDBIDOAO_01618	CGDAAFPO_05384	MCAEBMOJ_02069	KCKOMHIO_04634	GKFEOIKI_01846	KJJDDNMC_02152	HIBOFPIG_06365	BJLLLJKJ_03673	JGIPFBDA_04478	DHFOIPCI_01478	ADKPNDDD_03526	JFIFBHGF_02211	ELINPOGI_04155	ELADGCIG_04388	JMHKJALJ_04330	JNMGIFIK_02150	EANIBDIK_00874
argB: JNMGIFIK_03419	NHDIEHOJ_00449	DAFEIOHN_03127	AGKIMEDE_00617	KMJKGGHA_04461	DDBIDOAO_03459	CGDAAFPO_03573	MCAEBMOJ_00448	KCKOMHIO_06562	GKFEOIKI_05949	KJJDDNMC_00456	HIBOFPIG_04486	BJLLLJKJ_01779	JGIPFBDA_06239	DHFOIPCI_03313	ADKPNDDD_05400	JFIFBHGF_00451	ELINPOGI_05893	ELADGCIG_06055	JMHKJALJ_06200	EANIBDIK_02794
group_8152: NHDIEHOJ_05082	DAFEIOHN_06143	AGKIMEDE_06179	KMJKGGHA_00004	DDBIDOAO_05823	CGDAAFPO_01334	MCAEBMOJ_04643	KCKOMHIO_02610	GKFEOIKI_01211	KJJDDNMC_05506	HIBOFPIG_03548	BJLLLJKJ_05899	JGIPFBDA_00783	DHFOIPCI_05361	ADKPNDDD_02766	JFIFBHGF_06372	ELINPOGI_03274	ELADGCIG_00421	JMHKJALJ_00323	JNMGIFIK_04184	EANIBDIK_05361
pdxA: NHDIEHOJ_01224	DAFEIOHN_02362	AGKIMEDE_01449	KMJKGGHA_03737	DDBIDOAO_02663	CGDAAFPO_04396	MCAEBMOJ_01157	KCKOMHIO_05681	GKFEOIKI_06766	KJJDDNMC_01161	HIBOFPIG_05303	BJLLLJKJ_02631	JGIPFBDA_05535	DHFOIPCI_02455	ADKPNDDD_04586	JFIFBHGF_01154	ELINPOGI_05113	ELADGCIG_05347	JMHKJALJ_05406	JNMGIFIK_00946	EANIBDIK_02089
group_6405: NHDIEHOJ_02456	DAFEIOHN_01089	AGKIMEDE_02664	KMJKGGHA_02593	DDBIDOAO_01222	CGDAAFPO_05631	MCAEBMOJ_02314	KCKOMHIO_04387	GKFEOIKI_02468	KJJDDNMC_02481	HIBOFPIG_02098	BJLLLJKJ_00090	JGIPFBDA_04228	DHFOIPCI_01077	ADKPNDDD_07142	JFIFBHGF_02463	ELINPOGI_00072	ELADGCIG_04138	JMHKJALJ_03995	JNMGIFIK_02464	EANIBDIK_00622
ctrA: NHDIEHOJ_02948	DAFEIOHN_00589	AGKIMEDE_03165	KMJKGGHA_02104	DDBIDOAO_00577	CGDAAFPO_06173	MCAEBMOJ_02852	KCKOMHIO_03828	GKFEOIKI_02967	KJJDDNMC_03035	HIBOFPIG_01599	BJLLLJKJ_00687	JGIPFBDA_03736	DHFOIPCI_00561	ADKPNDDD_06643	JFIFBHGF_02959	ELINPOGI_00567	ELADGCIG_03670	JMHKJALJ_03430	JNMGIFIK_00578	EANIBDIK_00125
msrA2: NHDIEHOJ_03304	DAFEIOHN_00232	AGKIMEDE_03525	KMJKGGHA_01747	DDBIDOAO_00215	CGDAAFPO_06534	MCAEBMOJ_03213	KCKOMHIO_03472	GKFEOIKI_05277	KJJDDNMC_03416	HIBOFPIG_07082	BJLLLJKJ_01107	JGIPFBDA_03383	DHFOIPCI_00200	ADKPNDDD_06071	JFIFBHGF_03314	ELINPOGI_06579	ELADGCIG_03305	JMHKJALJ_06865	JNMGIFIK_00215	EANIBDIK_03455
ybaK_1: NHDIEHOJ_00657	DAFEIOHN_02917	AGKIMEDE_00789	KMJKGGHA_04303	DDBIDOAO_03300	CGDAAFPO_03797	MCAEBMOJ_00606	KCKOMHIO_06317	GKFEOIKI_06209	KJJDDNMC_00614	HIBOFPIG_04746	BJLLLJKJ_02000	JGIPFBDA_06081	DHFOIPCI_03093	ADKPNDDD_05144	JFIFBHGF_00609	ELINPOGI_05671	ELADGCIG_05897	JMHKJALJ_06045	JNMGIFIK_03231	EANIBDIK_02634
group_1937: NHDIEHOJ_00828	DAFEIOHN_02765	AGKIMEDE_00960	KMJKGGHA_04131	CGDAAFPO_03999	KCKOMHIO_06160	GKFEOIKI_06367	KJJDDNMC_00763	HIBOFPIG_04904	BJLLLJKJ_02160	JGIPFBDA_05932	DHFOIPCI_02935	ADKPNDDD_04986	JFIFBHGF_00758	ELINPOGI_05513	ELADGCIG_05749	JMHKJALJ_05883	JNMGIFIK_03071	EANIBDIK_02485	MCAEBMOJ_00761	DDBIDOAO_03141
gnl_2: NHDIEHOJ_05149	AGKIMEDE_06119	KMJKGGHA_01533	KJJDDNMC_05573	JGIPFBDA_00716	JFIFBHGF_06305	ELADGCIG_00488	EANIBDIK_05421	GKFEOIKI_01143	DAFEIOHN_06075	DDBIDOAO_05883	CGDAAFPO_01267	MCAEBMOJ_04575	KCKOMHIO_02543	HIBOFPIG_03479	BJLLLJKJ_05959	DHFOIPCI_05294	ADKPNDDD_02698	ELINPOGI_03207	JMHKJALJ_00393	JNMGIFIK_04244
group_1985: NHDIEHOJ_01810	DAFEIOHN_01733	AGKIMEDE_02103	KMJKGGHA_03154	DDBIDOAO_01931	CGDAAFPO_04977	MCAEBMOJ_01753	GKFEOIKI_02158	KJJDDNMC_01778	HIBOFPIG_06052	BJLLLJKJ_03359	JGIPFBDA_04851	DHFOIPCI_01790	ADKPNDDD_03841	JFIFBHGF_01837	ELINPOGI_04468	ELADGCIG_04762	JMHKJALJ_04776	JNMGIFIK_01775	EANIBDIK_01328	KCKOMHIO_05011
parA: NHDIEHOJ_03512	DAFEIOHN_00004	AGKIMEDE_00166	KMJKGGHA_04916	DDBIDOAO_00004	CGDAAFPO_06825	MCAEBMOJ_03423	KCKOMHIO_07012	GKFEOIKI_05486	KJJDDNMC_03626	HIBOFPIG_07292	BJLLLJKJ_01316	JGIPFBDA_03174	DHFOIPCI_03774	ADKPNDDD_05862	JFIFBHGF_03522	ELINPOGI_06369	ELADGCIG_06510	JMHKJALJ_06657	JNMGIFIK_00004	EANIBDIK_03246
sdhB: NHDIEHOJ_03305	DAFEIOHN_00231	AGKIMEDE_03526	KMJKGGHA_01746	DDBIDOAO_00214	CGDAAFPO_06535	MCAEBMOJ_03214	KCKOMHIO_03471	GKFEOIKI_05278	KJJDDNMC_03417	HIBOFPIG_07083	BJLLLJKJ_01108	JGIPFBDA_03382	DHFOIPCI_00199	ADKPNDDD_06070	JFIFBHGF_03315	ELINPOGI_06578	ELADGCIG_03304	JMHKJALJ_06864	JNMGIFIK_00214	EANIBDIK_03454
group_2908: NHDIEHOJ_01082	AGKIMEDE_01213	KMJKGGHA_03877	DDBIDOAO_02881	CGDAAFPO_04256	MCAEBMOJ_01015	KCKOMHIO_05903	GKFEOIKI_06622	KJJDDNMC_01019	HIBOFPIG_05159	BJLLLJKJ_02415	JGIPFBDA_05675	DHFOIPCI_02678	ADKPNDDD_04730	JFIFBHGF_01014	ELINPOGI_05254	ELADGCIG_05491	JNMGIFIK_02813	EANIBDIK_02229	DAFEIOHN_02506	JMHKJALJ_05625
group_6488: NHDIEHOJ_02562	DAFEIOHN_00982	AGKIMEDE_02767	KMJKGGHA_02491	DDBIDOAO_01036	CGDAAFPO_05736	MCAEBMOJ_02416	KCKOMHIO_04223	GKFEOIKI_02574	KJJDDNMC_02583	HIBOFPIG_01992	BJLLLJKJ_00297	JGIPFBDA_04125	DHFOIPCI_00951	ADKPNDDD_07036	JFIFBHGF_02570	ELINPOGI_00178	ELADGCIG_04034	JMHKJALJ_03898	JNMGIFIK_02650	EANIBDIK_00522
group_5470: NHDIEHOJ_01273	DAFEIOHN_02312	AGKIMEDE_01498	KMJKGGHA_03688	DDBIDOAO_02613	CGDAAFPO_04445	MCAEBMOJ_01206	KCKOMHIO_05633	GKFEOIKI_06815	KJJDDNMC_01210	HIBOFPIG_05352	BJLLLJKJ_02680	JGIPFBDA_05486	DHFOIPCI_02406	ADKPNDDD_04537	JFIFBHGF_01203	ELINPOGI_05063	ELADGCIG_05298	JMHKJALJ_05356	JNMGIFIK_00995	EANIBDIK_02040
murF: NHDIEHOJ_02393	DAFEIOHN_01152	AGKIMEDE_02601	KMJKGGHA_02656	DDBIDOAO_01351	CGDAAFPO_05567	MCAEBMOJ_02251	KCKOMHIO_04450	GKFEOIKI_01584	KJJDDNMC_02417	HIBOFPIG_06626	BJLLLJKJ_03944	JGIPFBDA_04291	DHFOIPCI_01207	ADKPNDDD_03264	JFIFBHGF_02399	ELINPOGI_03885	ELADGCIG_04202	JMHKJALJ_04058	JNMGIFIK_02336	EANIBDIK_00686
group_6547: NHDIEHOJ_02628	DAFEIOHN_00910	AGKIMEDE_02835	KMJKGGHA_02426	DDBIDOAO_00969	CGDAAFPO_05802	MCAEBMOJ_02481	KCKOMHIO_04153	GKFEOIKI_02643	KJJDDNMC_02648	HIBOFPIG_01923	BJLLLJKJ_00365	JGIPFBDA_04059	DHFOIPCI_00883	ADKPNDDD_06967	JFIFBHGF_02636	ELINPOGI_00245	ELADGCIG_03969	JMHKJALJ_03827	JNMGIFIK_00901	EANIBDIK_00452
group_8658: NHDIEHOJ_06042	DAFEIOHN_05213	AGKIMEDE_05240	KMJKGGHA_00578	DDBIDOAO_06773	CGDAAFPO_00356	MCAEBMOJ_03677	KCKOMHIO_01614	GKFEOIKI_00244	KJJDDNMC_06475	HIBOFPIG_02579	BJLLLJKJ_06857	JGIPFBDA_01345	DHFOIPCI_04391	ADKPNDDD_01796	JFIFBHGF_05385	ELINPOGI_02315	ELADGCIG_01419	JMHKJALJ_01284	JNMGIFIK_05133	EANIBDIK_06313
group_2878: NHDIEHOJ_00796	AGKIMEDE_00934	KMJKGGHA_04165	DDBIDOAO_03151	CGDAAFPO_03944	MCAEBMOJ_00751	KCKOMHIO_06170	GKFEOIKI_06357	KJJDDNMC_00753	HIBOFPIG_04894	BJLLLJKJ_02150	JGIPFBDA_05942	DHFOIPCI_02945	ADKPNDDD_04996	JFIFBHGF_00748	ELINPOGI_05523	ELADGCIG_05759	JMHKJALJ_05893	JNMGIFIK_03081	EANIBDIK_02495	DAFEIOHN_02776
malL_1: NHDIEHOJ_02625	DAFEIOHN_00912	AGKIMEDE_02833	KMJKGGHA_02428	DDBIDOAO_00971	CGDAAFPO_05800	MCAEBMOJ_02479	KCKOMHIO_04155	GKFEOIKI_02641	KJJDDNMC_02646	HIBOFPIG_01925	BJLLLJKJ_00363	JGIPFBDA_04061	DHFOIPCI_00885	ADKPNDDD_06969	JFIFBHGF_02634	ELINPOGI_00243	ELADGCIG_03971	JMHKJALJ_03829	JNMGIFIK_00903	EANIBDIK_00454
sppA_1: NHDIEHOJ_00396	DAFEIOHN_03181	AGKIMEDE_00564	KMJKGGHA_04514	DDBIDOAO_03511	CGDAAFPO_03521	MCAEBMOJ_00395	KCKOMHIO_06614	GKFEOIKI_05897	KJJDDNMC_00403	HIBOFPIG_04434	BJLLLJKJ_01727	JGIPFBDA_06292	DHFOIPCI_03365	ADKPNDDD_05452	JFIFBHGF_00398	ELINPOGI_05946	ELADGCIG_06111	JMHKJALJ_06252	JNMGIFIK_03471	EANIBDIK_02847
group_4984: NHDIEHOJ_00671	DAFEIOHN_02904	AGKIMEDE_00802	KMJKGGHA_04289	DDBIDOAO_03287	CGDAAFPO_03810	MCAEBMOJ_00619	KCKOMHIO_06303	GKFEOIKI_06222	KJJDDNMC_00628	HIBOFPIG_04759	BJLLLJKJ_02013	JGIPFBDA_06067	DHFOIPCI_03080	ADKPNDDD_05131	JFIFBHGF_00623	ELINPOGI_05658	ELADGCIG_05883	JMHKJALJ_06032	JNMGIFIK_03218	EANIBDIK_02620
group_5805: NHDIEHOJ_01711	DAFEIOHN_01887	AGKIMEDE_01933	KMJKGGHA_03254	DDBIDOAO_02183	CGDAAFPO_04877	MCAEBMOJ_01640	KCKOMHIO_05111	GKFEOIKI_07245	KJJDDNMC_01678	HIBOFPIG_05784	BJLLLJKJ_03113	JGIPFBDA_05018	DHFOIPCI_01973	ADKPNDDD_04107	JFIFBHGF_01671	ELINPOGI_04633	ELADGCIG_04861	JMHKJALJ_04933	JNMGIFIK_01526	EANIBDIK_01572
nodM_1: CGDAAFPO_04935	NHDIEHOJ_01769	DAFEIOHN_01774	AGKIMEDE_02050	KMJKGGHA_03195	DDBIDOAO_01972	MCAEBMOJ_01699	KCKOMHIO_05053	GKFEOIKI_02211	KJJDDNMC_01737	HIBOFPIG_06000	BJLLLJKJ_03318	JGIPFBDA_04892	DHFOIPCI_01831	ADKPNDDD_03894	JFIFBHGF_01796	ELINPOGI_04509	ELADGCIG_04803	JMHKJALJ_04874	JNMGIFIK_01734	EANIBDIK_01369
pgrR_3: NHDIEHOJ_01659	DAFEIOHN_01931	AGKIMEDE_01886	KMJKGGHA_03301	DDBIDOAO_02229	CGDAAFPO_04831	MCAEBMOJ_01594	KCKOMHIO_05155	GKFEOIKI_07198	KJJDDNMC_01630	HIBOFPIG_05737	BJLLLJKJ_03065	JGIPFBDA_05066	DHFOIPCI_02019	ADKPNDDD_04154	JFIFBHGF_01623	ELINPOGI_04679	ELADGCIG_04909	JMHKJALJ_04981	JNMGIFIK_01479	EANIBDIK_01621
napB: JFIFBHGF_04354	NHDIEHOJ_04289	DAFEIOHN_04381	AGKIMEDE_04666	KMJKGGHA_05941	CGDAAFPO_02056	KJJDDNMC_04778	JGIPFBDA_02360	ELADGCIG_02532	JMHKJALJ_02183	DDBIDOAO_04706	MCAEBMOJ_06010	KCKOMHIO_00653	GKFEOIKI_03950	HIBOFPIG_00078	BJLLLJKJ_04628	DHFOIPCI_06486	ADKPNDDD_00892	ELINPOGI_01465	JNMGIFIK_06435	EANIBDIK_04392
group_6408: NHDIEHOJ_02459	DAFEIOHN_01086	AGKIMEDE_02667	KMJKGGHA_02590	DDBIDOAO_01219	CGDAAFPO_05634	MCAEBMOJ_02317	KCKOMHIO_04384	GKFEOIKI_02471	KJJDDNMC_02484	HIBOFPIG_02095	BJLLLJKJ_00093	JGIPFBDA_04225	DHFOIPCI_01073	ADKPNDDD_07139	JFIFBHGF_02466	ELINPOGI_00075	ELADGCIG_04135	JMHKJALJ_03992	JNMGIFIK_02467	EANIBDIK_00619
ribF: NHDIEHOJ_00860	DAFEIOHN_02732	AGKIMEDE_00992	KMJKGGHA_04099	DDBIDOAO_03108	CGDAAFPO_04032	MCAEBMOJ_00793	KCKOMHIO_06125	GKFEOIKI_06399	KJJDDNMC_00795	HIBOFPIG_04936	BJLLLJKJ_02192	JGIPFBDA_05900	DHFOIPCI_02903	ADKPNDDD_04954	JFIFBHGF_00790	ELINPOGI_05481	ELADGCIG_05717	JMHKJALJ_05851	JNMGIFIK_03038	EANIBDIK_02453
group_3381: NHDIEHOJ_04890	AGKIMEDE_06370	KMJKGGHA_00194	DDBIDOAO_05636	CGDAAFPO_01525	MCAEBMOJ_04833	KCKOMHIO_02798	GKFEOIKI_01405	KJJDDNMC_05318	HIBOFPIG_03742	BJLLLJKJ_05710	JGIPFBDA_00971	DHFOIPCI_05545	ADKPNDDD_02960	JFIFBHGF_06560	ELINPOGI_03484	ELADGCIG_00230	JMHKJALJ_00133	JNMGIFIK_03995	EANIBDIK_05171	DAFEIOHN_06335
group_4456: NHDIEHOJ_00028	DAFEIOHN_03543	AGKIMEDE_00196	KMJKGGHA_04886	DDBIDOAO_03882	CGDAAFPO_03148	MCAEBMOJ_00030	KCKOMHIO_06982	GKFEOIKI_05516	KJJDDNMC_00028	HIBOFPIG_04050	BJLLLJKJ_01346	JGIPFBDA_06662	DHFOIPCI_03744	ADKPNDDD_05832	JFIFBHGF_00028	ELINPOGI_06339	ELADGCIG_06480	JMHKJALJ_06627	JNMGIFIK_03844	EANIBDIK_03216
rkpK: JMHKJALJ_05476	NHDIEHOJ_01155	DAFEIOHN_02434	AGKIMEDE_01376	KMJKGGHA_03805	DDBIDOAO_02732	CGDAAFPO_04328	MCAEBMOJ_01087	KCKOMHIO_05751	GKFEOIKI_06694	KJJDDNMC_01093	HIBOFPIG_05231	BJLLLJKJ_02562	JGIPFBDA_05603	DHFOIPCI_02524	ADKPNDDD_04658	JFIFBHGF_01086	ELINPOGI_05182	ELADGCIG_05416	JNMGIFIK_02741	EANIBDIK_02157
group_8757: NHDIEHOJ_06185	DAFEIOHN_05075	AGKIMEDE_05101	KMJKGGHA_00437	DDBIDOAO_06911	CGDAAFPO_00216	MCAEBMOJ_03540	KCKOMHIO_01475	GKFEOIKI_00109	KJJDDNMC_06615	HIBOFPIG_02444	BJLLLJKJ_06993	JGIPFBDA_01209	DHFOIPCI_04252	ADKPNDDD_01661	JFIFBHGF_05249	ELINPOGI_02178	ELADGCIG_01554	JMHKJALJ_01426	JNMGIFIK_05270	EANIBDIK_06451
group_4990: NHDIEHOJ_00677	DAFEIOHN_02898	AGKIMEDE_00808	KMJKGGHA_04283	DDBIDOAO_03281	CGDAAFPO_03816	MCAEBMOJ_00625	KCKOMHIO_06297	GKFEOIKI_06228	KJJDDNMC_00634	HIBOFPIG_04765	BJLLLJKJ_02019	JGIPFBDA_06061	DHFOIPCI_03074	ADKPNDDD_05125	JFIFBHGF_00629	ELINPOGI_05652	ELADGCIG_05877	JMHKJALJ_06026	JNMGIFIK_03212	EANIBDIK_02614
rob_2: NHDIEHOJ_05851	DAFEIOHN_05412	AGKIMEDE_05430	KMJKGGHA_00772	DDBIDOAO_06585	CGDAAFPO_00559	MCAEBMOJ_03865	KCKOMHIO_01809	GKFEOIKI_00434	KJJDDNMC_06281	HIBOFPIG_02769	BJLLLJKJ_06667	JGIPFBDA_00027	DHFOIPCI_04581	ADKPNDDD_01986	JFIFBHGF_05617	ELINPOGI_02506	ELADGCIG_01229	EANIBDIK_06125	JMHKJALJ_01084	JNMGIFIK_04945
group_3380: NHDIEHOJ_04889	AGKIMEDE_06371	KMJKGGHA_00195	DDBIDOAO_05635	CGDAAFPO_01526	MCAEBMOJ_04834	KCKOMHIO_02799	GKFEOIKI_01406	KJJDDNMC_05317	HIBOFPIG_03743	BJLLLJKJ_05709	JGIPFBDA_00972	DHFOIPCI_05546	ADKPNDDD_02961	JFIFBHGF_06561	ELINPOGI_03485	ELADGCIG_00229	JMHKJALJ_00132	JNMGIFIK_03994	EANIBDIK_05170	DAFEIOHN_06336
mcp4_1: NHDIEHOJ_02015	DAFEIOHN_01523	AGKIMEDE_02309	KMJKGGHA_02950	DDBIDOAO_01725	CGDAAFPO_05205	MCAEBMOJ_01957	KCKOMHIO_04804	GKFEOIKI_01952	KJJDDNMC_01982	HIBOFPIG_06258	BJLLLJKJ_03565	JGIPFBDA_04646	DHFOIPCI_01584	ADKPNDDD_03634	JFIFBHGF_02042	ELINPOGI_04262	ELADGCIG_04557	JMHKJALJ_04474	JNMGIFIK_01980	EANIBDIK_01122
lrp_2: NHDIEHOJ_01734	DAFEIOHN_01810	AGKIMEDE_02015	KMJKGGHA_03230	DDBIDOAO_02090	CGDAAFPO_04900	MCAEBMOJ_01663	KCKOMHIO_05088	GKFEOIKI_02333	KJJDDNMC_01701	HIBOFPIG_05875	BJLLLJKJ_03200	JGIPFBDA_04927	DHFOIPCI_01950	ADKPNDDD_04016	JFIFBHGF_01761	ELINPOGI_04544	ELADGCIG_04838	JMHKJALJ_04909	JNMGIFIK_01616	EANIBDIK_01489
pipB2: NHDIEHOJ_02151	DAFEIOHN_01387	AGKIMEDE_02445	KMJKGGHA_02813	DDBIDOAO_01586	CGDAAFPO_05414	MCAEBMOJ_02097	KCKOMHIO_04604	GKFEOIKI_01816	KJJDDNMC_02184	HIBOFPIG_06395	BJLLLJKJ_03703	JGIPFBDA_04448	DHFOIPCI_01448	ADKPNDDD_03496	JFIFBHGF_02242	ELINPOGI_04126	ELADGCIG_04358	JMHKJALJ_04300	JNMGIFIK_02180	EANIBDIK_00843
group_8015: NHDIEHOJ_04858	DAFEIOHN_03868	AGKIMEDE_04080	KMJKGGHA_05254	DDBIDOAO_05486	CGDAAFPO_02561	MCAEBMOJ_06578	KCKOMHIO_00028	GKFEOIKI_04827	KJJDDNMC_04114	HIBOFPIG_00758	BJLLLJKJ_04016	JGIPFBDA_03141	DHFOIPCI_07094	ADKPNDDD_00015	JFIFBHGF_03539	ELINPOGI_02053	ELADGCIG_02131	JMHKJALJ_01564	JNMGIFIK_07290	EANIBDIK_05058
group_8520: NHDIEHOJ_05787	DAFEIOHN_05480	AGKIMEDE_05496	KMJKGGHA_00836	DDBIDOAO_06518	CGDAAFPO_00627	MCAEBMOJ_03931	KCKOMHIO_01876	GKFEOIKI_00501	KJJDDNMC_06216	HIBOFPIG_02836	BJLLLJKJ_06599	JGIPFBDA_00094	DHFOIPCI_04648	ADKPNDDD_02054	JFIFBHGF_05684	ELINPOGI_02572	ELADGCIG_01163	JMHKJALJ_00970	JNMGIFIK_04880	EANIBDIK_06058
katA: NHDIEHOJ_00829	DAFEIOHN_02764	AGKIMEDE_00961	KMJKGGHA_04130	DDBIDOAO_03140	CGDAAFPO_04000	MCAEBMOJ_00762	KCKOMHIO_06159	GKFEOIKI_06368	KJJDDNMC_00764	HIBOFPIG_04905	BJLLLJKJ_02161	JGIPFBDA_05931	DHFOIPCI_02934	ADKPNDDD_04985	JFIFBHGF_00759	ELINPOGI_05512	ELADGCIG_05748	JMHKJALJ_05882	JNMGIFIK_03070	EANIBDIK_02484
rsbU: NHDIEHOJ_05146	DAFEIOHN_06078	AGKIMEDE_06122	KMJKGGHA_01536	DDBIDOAO_05880	CGDAAFPO_01270	MCAEBMOJ_04578	KCKOMHIO_02546	GKFEOIKI_01146	KJJDDNMC_05570	HIBOFPIG_03482	BJLLLJKJ_05956	JGIPFBDA_00719	DHFOIPCI_05297	ADKPNDDD_02701	JFIFBHGF_06308	ELINPOGI_03210	ELADGCIG_00485	JMHKJALJ_00390	JNMGIFIK_04241	EANIBDIK_05418
group_6906: NHDIEHOJ_03052	DAFEIOHN_00486	AGKIMEDE_03268	KMJKGGHA_02000	DDBIDOAO_00472	CGDAAFPO_06276	MCAEBMOJ_02957	KCKOMHIO_03725	GKFEOIKI_05023	KJJDDNMC_03140	HIBOFPIG_06828	BJLLLJKJ_00851	JGIPFBDA_03633	DHFOIPCI_00456	ADKPNDDD_06325	JFIFBHGF_03063	ELINPOGI_06834	ELADGCIG_03566	JMHKJALJ_07119	JNMGIFIK_00473	EANIBDIK_00022
group_3319: NHDIEHOJ_04531	DAFEIOHN_04650	KMJKGGHA_06231	DDBIDOAO_04459	CGDAAFPO_01800	MCAEBMOJ_05760	KCKOMHIO_00906	GKFEOIKI_03695	KJJDDNMC_04545	HIBOFPIG_00334	BJLLLJKJ_04872	JGIPFBDA_01901	DHFOIPCI_06235	ADKPNDDD_01149	JFIFBHGF_03894	ELINPOGI_01223	ELADGCIG_02765	JMHKJALJ_01905	JNMGIFIK_06683	EANIBDIK_04619	AGKIMEDE_04952
yusO_2: NHDIEHOJ_03390	DAFEIOHN_00127	AGKIMEDE_03611	KMJKGGHA_01660	DDBIDOAO_00127	CGDAAFPO_06700	MCAEBMOJ_03299	KCKOMHIO_03386	GKFEOIKI_05364	KJJDDNMC_03503	HIBOFPIG_07169	BJLLLJKJ_01194	JGIPFBDA_03297	DHFOIPCI_00113	ADKPNDDD_05984	JFIFBHGF_03399	ELINPOGI_06491	ELADGCIG_03218	JMHKJALJ_06779	JNMGIFIK_00126	EANIBDIK_03369
group_3121: NHDIEHOJ_03559	DAFEIOHN_03943	AGKIMEDE_04146	KMJKGGHA_05329	KJJDDNMC_04041	JGIPFBDA_03066	JFIFBHGF_05086	ELADGCIG_02059	EANIBDIK_03895	DDBIDOAO_05417	CGDAAFPO_02493	MCAEBMOJ_06512	KCKOMHIO_00098	GKFEOIKI_04761	HIBOFPIG_00823	BJLLLJKJ_04082	DHFOIPCI_07028	ADKPNDDD_00080	ELINPOGI_01987	JMHKJALJ_02932	JNMGIFIK_05733
group_2225: NHDIEHOJ_04898	DDBIDOAO_05644	CGDAAFPO_01517	KJJDDNMC_05326	DHFOIPCI_05537	ELINPOGI_03476	ELADGCIG_00238	AGKIMEDE_06362	MCAEBMOJ_04825	GKFEOIKI_01397	HIBOFPIG_03734	BJLLLJKJ_05718	JGIPFBDA_00963	ADKPNDDD_02952	JFIFBHGF_06552	JMHKJALJ_00141	JNMGIFIK_04003	EANIBDIK_05179	DAFEIOHN_06327	KMJKGGHA_00186	KCKOMHIO_02790
pepA_2: NHDIEHOJ_00159	DAFEIOHN_03414	AGKIMEDE_00326	KMJKGGHA_04753	DDBIDOAO_03749	CGDAAFPO_03279	MCAEBMOJ_00160	KCKOMHIO_06852	GKFEOIKI_05647	KJJDDNMC_00160	HIBOFPIG_04185	BJLLLJKJ_01477	JGIPFBDA_06529	DHFOIPCI_03613	ADKPNDDD_05701	JFIFBHGF_00161	ELINPOGI_06207	ELADGCIG_06348	JMHKJALJ_06497	JNMGIFIK_03710	EANIBDIK_03084
cmpD_1: NHDIEHOJ_02794	DAFEIOHN_00743	AGKIMEDE_03005	KMJKGGHA_02257	DDBIDOAO_00801	CGDAAFPO_05967	MCAEBMOJ_02646	KCKOMHIO_03985	GKFEOIKI_02812	HIBOFPIG_01754	BJLLLJKJ_00532	DHFOIPCI_00716	ADKPNDDD_06798	ELINPOGI_00412	JMHKJALJ_03653	JNMGIFIK_00733	EANIBDIK_00281	KJJDDNMC_02817	JGIPFBDA_03891	JFIFBHGF_02804	ELADGCIG_03825
group_5129: NHDIEHOJ_00862	DAFEIOHN_02730	AGKIMEDE_00994	KMJKGGHA_04097	DDBIDOAO_03106	CGDAAFPO_04034	MCAEBMOJ_00795	KCKOMHIO_06123	GKFEOIKI_06401	KJJDDNMC_00797	HIBOFPIG_04938	BJLLLJKJ_02194	JGIPFBDA_05898	DHFOIPCI_02901	ADKPNDDD_04952	JFIFBHGF_00792	ELINPOGI_05479	ELADGCIG_05715	JMHKJALJ_05849	JNMGIFIK_03036	EANIBDIK_02451
group_7085: NHDIEHOJ_03262	DAFEIOHN_00275	AGKIMEDE_03482	KMJKGGHA_01789	DDBIDOAO_00257	CGDAAFPO_06490	MCAEBMOJ_03170	KCKOMHIO_03514	GKFEOIKI_05235	KJJDDNMC_03374	HIBOFPIG_07040	BJLLLJKJ_01065	JGIPFBDA_03425	DHFOIPCI_00242	ADKPNDDD_06113	JFIFBHGF_03272	ELINPOGI_06621	ELADGCIG_03347	JMHKJALJ_06907	JNMGIFIK_00257	EANIBDIK_03497
group_7243: NHDIEHOJ_03436	DAFEIOHN_00081	AGKIMEDE_03657	KMJKGGHA_01613	DDBIDOAO_00081	CGDAAFPO_06747	MCAEBMOJ_03345	KCKOMHIO_03340	GKFEOIKI_05410	KJJDDNMC_03550	HIBOFPIG_07215	BJLLLJKJ_01240	JGIPFBDA_03250	DHFOIPCI_00065	ADKPNDDD_05938	JFIFBHGF_03446	ELINPOGI_06445	ELADGCIG_03172	JMHKJALJ_06733	JNMGIFIK_00080	EANIBDIK_03322
prkA: NHDIEHOJ_04905	DAFEIOHN_06320	AGKIMEDE_06355	KMJKGGHA_00179	DDBIDOAO_05651	CGDAAFPO_01510	MCAEBMOJ_04818	KCKOMHIO_02783	GKFEOIKI_01390	KJJDDNMC_05333	HIBOFPIG_03727	BJLLLJKJ_05725	JGIPFBDA_00956	DHFOIPCI_05530	ADKPNDDD_02945	JFIFBHGF_06545	ELINPOGI_03469	ELADGCIG_00245	JMHKJALJ_00148	JNMGIFIK_04010	EANIBDIK_05186
fabG_5: NHDIEHOJ_01992	DAFEIOHN_01546	AGKIMEDE_02286	KMJKGGHA_02973	DDBIDOAO_01748	CGDAAFPO_05182	MCAEBMOJ_01934	KCKOMHIO_04827	GKFEOIKI_01975	KJJDDNMC_01959	HIBOFPIG_06235	BJLLLJKJ_03542	JGIPFBDA_04669	DHFOIPCI_01607	ADKPNDDD_03657	JFIFBHGF_02019	ELINPOGI_04285	ELADGCIG_04580	JMHKJALJ_04497	JNMGIFIK_01957	EANIBDIK_01145
group_8800: NHDIEHOJ_06253	DAFEIOHN_04997	AGKIMEDE_05028	KMJKGGHA_00369	DDBIDOAO_06985	CGDAAFPO_00139	MCAEBMOJ_03457	KCKOMHIO_01402	GKFEOIKI_00032	KJJDDNMC_06682	HIBOFPIG_02367	BJLLLJKJ_07066	JGIPFBDA_01138	DHFOIPCI_04178	ADKPNDDD_01584	JFIFBHGF_05178	ELINPOGI_02105	ELADGCIG_01631	JMHKJALJ_01511	JNMGIFIK_05348	EANIBDIK_06523
group_3024: NHDIEHOJ_02310	DAFEIOHN_01233	AGKIMEDE_02519	KMJKGGHA_02738	DDBIDOAO_01431	CGDAAFPO_05487	MCAEBMOJ_02171	KCKOMHIO_04530	KJJDDNMC_02335	HIBOFPIG_06546	BJLLLJKJ_03864	JGIPFBDA_04373	DHFOIPCI_01287	JFIFBHGF_02317	ELINPOGI_03965	ELADGCIG_04284	JMHKJALJ_04139	JNMGIFIK_02256	EANIBDIK_00768	GKFEOIKI_01664	ADKPNDDD_03344
ydaP: NHDIEHOJ_06337	DAFEIOHN_06411	AGKIMEDE_06457	KMJKGGHA_00283	DDBIDOAO_05550	CGDAAFPO_01600	MCAEBMOJ_04919	KCKOMHIO_02884	GKFEOIKI_01480	KJJDDNMC_05232	HIBOFPIG_03817	BJLLLJKJ_05632	JGIPFBDA_01055	ADKPNDDD_03035	ELADGCIG_00144	JNMGIFIK_03920	DHFOIPCI_05630	JFIFBHGF_06644	ELINPOGI_03569	JMHKJALJ_00059	EANIBDIK_05086
cobK: NHDIEHOJ_03150	DAFEIOHN_00386	AGKIMEDE_03367	KMJKGGHA_01901	DDBIDOAO_00370	CGDAAFPO_06376	MCAEBMOJ_03056	KCKOMHIO_03626	GKFEOIKI_05124	KJJDDNMC_03239	HIBOFPIG_06929	BJLLLJKJ_00953	JGIPFBDA_03535	DHFOIPCI_00354	ADKPNDDD_06224	JFIFBHGF_03161	ELINPOGI_06732	ELADGCIG_03468	JMHKJALJ_07021	JNMGIFIK_00370	EANIBDIK_03608
group_6382: NHDIEHOJ_02431	DAFEIOHN_01114	AGKIMEDE_02639	KMJKGGHA_02618	DDBIDOAO_01247	CGDAAFPO_05606	MCAEBMOJ_02289	KCKOMHIO_04412	GKFEOIKI_02443	KJJDDNMC_02456	HIBOFPIG_02123	BJLLLJKJ_00064	JGIPFBDA_04253	DHFOIPCI_01102	ADKPNDDD_07167	JFIFBHGF_02438	ELINPOGI_00047	ELADGCIG_04163	JMHKJALJ_04020	JNMGIFIK_02439	EANIBDIK_00648
aspC_1: JGIPFBDA_05357	GKFEOIKI_06943	NHDIEHOJ_01404	DAFEIOHN_02186	AGKIMEDE_01628	KMJKGGHA_03559	DDBIDOAO_02484	CGDAAFPO_04575	MCAEBMOJ_01335	KCKOMHIO_05505	KJJDDNMC_01339	HIBOFPIG_05482	BJLLLJKJ_02809	DHFOIPCI_02277	ADKPNDDD_04409	JFIFBHGF_01332	ELINPOGI_04934	ELADGCIG_05169	JMHKJALJ_05232	JNMGIFIK_01224	EANIBDIK_01911
dapb1: NHDIEHOJ_01051	DAFEIOHN_02538	AGKIMEDE_01183	KMJKGGHA_03907	DDBIDOAO_02911	CGDAAFPO_04225	MCAEBMOJ_00984	KCKOMHIO_05934	GKFEOIKI_06592	KJJDDNMC_00985	HIBOFPIG_05129	BJLLLJKJ_02385	JGIPFBDA_05709	DHFOIPCI_02709	ADKPNDDD_04760	JFIFBHGF_00980	ELINPOGI_05285	ELADGCIG_05525	JMHKJALJ_05656	JNMGIFIK_02843	EANIBDIK_02262
lutR_6: AGKIMEDE_04792	NHDIEHOJ_04391	DAFEIOHN_04501	KMJKGGHA_06064	DDBIDOAO_04615	CGDAAFPO_01961	MCAEBMOJ_05917	KCKOMHIO_00744	GKFEOIKI_03858	KJJDDNMC_04677	HIBOFPIG_00170	BJLLLJKJ_04719	JGIPFBDA_02237	DHFOIPCI_06395	ADKPNDDD_00984	JFIFBHGF_04231	ELINPOGI_01374	ELADGCIG_02631	JMHKJALJ_02052	JNMGIFIK_06526	EANIBDIK_04481
fdoI: NHDIEHOJ_03520	DAFEIOHN_03896	AGKIMEDE_04108	KMJKGGHA_05280	DDBIDOAO_05455	CGDAAFPO_02531	MCAEBMOJ_06552	KCKOMHIO_00056	GKFEOIKI_04799	KJJDDNMC_04087	HIBOFPIG_00785	BJLLLJKJ_04044	JGIPFBDA_03112	DHFOIPCI_07066	ADKPNDDD_00042	JFIFBHGF_05132	ELINPOGI_02025	ELADGCIG_02105	JNMGIFIK_05695	EANIBDIK_03855	JMHKJALJ_02971
dmdC_2: NHDIEHOJ_00584	DAFEIOHN_02991	AGKIMEDE_00702	KMJKGGHA_04376	DDBIDOAO_03375	CGDAAFPO_03658	MCAEBMOJ_00532	KCKOMHIO_06454	GKFEOIKI_06072	KJJDDNMC_00541	HIBOFPIG_04610	BJLLLJKJ_01863	JGIPFBDA_06154	DHFOIPCI_03229	ADKPNDDD_05281	JFIFBHGF_00536	ELINPOGI_05808	ELADGCIG_05970	JMHKJALJ_06120	JNMGIFIK_03334	EANIBDIK_02707
group_6299: NHDIEHOJ_02339	DAFEIOHN_01204	AGKIMEDE_02549	KMJKGGHA_02709	DDBIDOAO_01402	CGDAAFPO_05516	MCAEBMOJ_02200	KCKOMHIO_04501	GKFEOIKI_01635	KJJDDNMC_02364	HIBOFPIG_06575	BJLLLJKJ_03893	JGIPFBDA_04344	DHFOIPCI_01258	ADKPNDDD_03315	JFIFBHGF_02346	ELINPOGI_03936	ELADGCIG_04255	JMHKJALJ_04109	JNMGIFIK_02285	EANIBDIK_00739
group_4976: NHDIEHOJ_00663	DAFEIOHN_02911	AGKIMEDE_00795	KMJKGGHA_04297	DDBIDOAO_03294	CGDAAFPO_03803	MCAEBMOJ_00612	KCKOMHIO_06311	GKFEOIKI_06215	KJJDDNMC_00620	HIBOFPIG_04752	BJLLLJKJ_02006	JGIPFBDA_06075	DHFOIPCI_03087	ADKPNDDD_05138	JFIFBHGF_00615	ELINPOGI_05665	ELADGCIG_05891	JMHKJALJ_06039	JNMGIFIK_03225	EANIBDIK_02628
group_4806: NHDIEHOJ_00445	DAFEIOHN_03131	AGKIMEDE_00613	KMJKGGHA_04465	DDBIDOAO_03463	CGDAAFPO_03569	MCAEBMOJ_00444	KCKOMHIO_06566	GKFEOIKI_05945	KJJDDNMC_00452	HIBOFPIG_04482	BJLLLJKJ_01775	JGIPFBDA_06243	DHFOIPCI_03317	ADKPNDDD_05404	JFIFBHGF_00447	ELINPOGI_05897	ELADGCIG_06062	JMHKJALJ_06204	JNMGIFIK_03423	EANIBDIK_02798
group_6123: NHDIEHOJ_02096	DAFEIOHN_01442	AGKIMEDE_02390	KMJKGGHA_02869	DDBIDOAO_01644	CGDAAFPO_05358	MCAEBMOJ_02043	KCKOMHIO_04660	GKFEOIKI_01872	KJJDDNMC_02126	HIBOFPIG_06339	BJLLLJKJ_03647	JGIPFBDA_04504	DHFOIPCI_01504	ADKPNDDD_03552	JFIFBHGF_02185	ELINPOGI_04181	ELADGCIG_04414	JMHKJALJ_04356	JNMGIFIK_02124	EANIBDIK_00900
pncC: NHDIEHOJ_01544	DAFEIOHN_02048	AGKIMEDE_01770	KMJKGGHA_03417	DDBIDOAO_02345	CGDAAFPO_04715	MCAEBMOJ_01475	KCKOMHIO_05363	GKFEOIKI_07082	KJJDDNMC_01480	HIBOFPIG_05621	BJLLLJKJ_02948	JGIPFBDA_05216	DHFOIPCI_02138	ADKPNDDD_04270	JFIFBHGF_01473	ELINPOGI_04795	ELADGCIG_05027	JMHKJALJ_05094	JNMGIFIK_01363	EANIBDIK_01772
group_2296: ADKPNDDD_02245	NHDIEHOJ_05603	DAFEIOHN_05663	AGKIMEDE_05682	KMJKGGHA_01023	DDBIDOAO_06330	CGDAAFPO_00811	MCAEBMOJ_04114	KCKOMHIO_02063	GKFEOIKI_00692	KJJDDNMC_06031	HIBOFPIG_03027	BJLLLJKJ_06410	JGIPFBDA_00283	DHFOIPCI_04839	JFIFBHGF_05872	ELINPOGI_02760	ELADGCIG_00977	JMHKJALJ_00786	JNMGIFIK_04698	EANIBDIK_05873
ydaD_2: NHDIEHOJ_06314	DAFEIOHN_06435	AGKIMEDE_06481	KMJKGGHA_00306	DDBIDOAO_05527	CGDAAFPO_01624	MCAEBMOJ_04943	KCKOMHIO_02907	GKFEOIKI_01503	KJJDDNMC_05209	HIBOFPIG_03840	BJLLLJKJ_05608	JGIPFBDA_01078	DHFOIPCI_04119	ADKPNDDD_03058	JFIFBHGF_06667	ELINPOGI_03592	ELADGCIG_00121	JMHKJALJ_00036	JNMGIFIK_03897	EANIBDIK_06580
group_3529: NHDIEHOJ_05636	DAFEIOHN_05630	AGKIMEDE_05649	KMJKGGHA_00990	DDBIDOAO_06363	MCAEBMOJ_04081	KCKOMHIO_02029	GKFEOIKI_00659	KJJDDNMC_06064	HIBOFPIG_02994	BJLLLJKJ_06443	JGIPFBDA_00250	DHFOIPCI_04806	ADKPNDDD_02212	JFIFBHGF_05839	ELINPOGI_02727	ELADGCIG_01010	JMHKJALJ_00819	JNMGIFIK_04731	EANIBDIK_05906	CGDAAFPO_00778
group_5514: NHDIEHOJ_01329	DAFEIOHN_02258	AGKIMEDE_01552	KMJKGGHA_03634	DDBIDOAO_02559	CGDAAFPO_04499	MCAEBMOJ_01260	KCKOMHIO_05579	GKFEOIKI_06869	KJJDDNMC_01264	HIBOFPIG_05407	BJLLLJKJ_02734	JGIPFBDA_05432	DHFOIPCI_02352	ADKPNDDD_04483	JFIFBHGF_01257	ELINPOGI_05009	ELADGCIG_05244	JMHKJALJ_05304	JNMGIFIK_01126	EANIBDIK_01986
Hgd_1: NHDIEHOJ_01817	DAFEIOHN_01726	AGKIMEDE_02110	KMJKGGHA_03147	DDBIDOAO_01924	CGDAAFPO_04984	MCAEBMOJ_01760	KCKOMHIO_05004	GKFEOIKI_02151	KJJDDNMC_01785	HIBOFPIG_06059	BJLLLJKJ_03367	JGIPFBDA_04844	DHFOIPCI_01783	ADKPNDDD_03834	JFIFBHGF_01844	ELINPOGI_04461	ELADGCIG_04755	JMHKJALJ_04769	JNMGIFIK_01782	EANIBDIK_01321
pheT: NHDIEHOJ_00297	DAFEIOHN_03279	AGKIMEDE_00465	KMJKGGHA_04612	DDBIDOAO_03609	CGDAAFPO_03421	MCAEBMOJ_00296	KCKOMHIO_06713	GKFEOIKI_05798	KJJDDNMC_00301	HIBOFPIG_04335	BJLLLJKJ_01626	JGIPFBDA_06390	DHFOIPCI_03463	ADKPNDDD_05550	JFIFBHGF_00300	ELINPOGI_06059	ELADGCIG_06209	JMHKJALJ_06355	JNMGIFIK_03570	EANIBDIK_02945
group_3663: NHDIEHOJ_06333	DAFEIOHN_06415	AGKIMEDE_06461	KMJKGGHA_00287	DDBIDOAO_05546	CGDAAFPO_01604	KCKOMHIO_02888	GKFEOIKI_01484	KJJDDNMC_05228	HIBOFPIG_03821	BJLLLJKJ_05628	JGIPFBDA_01059	DHFOIPCI_05634	ADKPNDDD_03039	JFIFBHGF_06648	ELINPOGI_03573	ELADGCIG_00140	JMHKJALJ_00055	JNMGIFIK_03916	EANIBDIK_05082	MCAEBMOJ_04923
yciK: NHDIEHOJ_01198	DAFEIOHN_02389	AGKIMEDE_01423	KMJKGGHA_03763	DDBIDOAO_02689	CGDAAFPO_04370	MCAEBMOJ_01131	KCKOMHIO_05708	GKFEOIKI_06740	KJJDDNMC_01135	HIBOFPIG_05277	BJLLLJKJ_02605	JGIPFBDA_05561	DHFOIPCI_02481	ADKPNDDD_04612	JFIFBHGF_01128	ELINPOGI_05139	ELADGCIG_05373	JMHKJALJ_05432	JNMGIFIK_00920	EANIBDIK_02115
group_3655: NHDIEHOJ_06307	DAFEIOHN_04939	AGKIMEDE_06487	KMJKGGHA_00313	DDBIDOAO_05521	CGDAAFPO_01630	MCAEBMOJ_04957	KCKOMHIO_02913	KJJDDNMC_05202	BJLLLJKJ_05602	JGIPFBDA_01085	DHFOIPCI_04127	JFIFBHGF_06674	ELINPOGI_03599	ELADGCIG_00114	JMHKJALJ_00028	JNMGIFIK_03891	EANIBDIK_06574	GKFEOIKI_01509	HIBOFPIG_03846	ADKPNDDD_03064
ada_2: NHDIEHOJ_00173	DAFEIOHN_03400	AGKIMEDE_00340	KMJKGGHA_04739	DDBIDOAO_03735	CGDAAFPO_03293	MCAEBMOJ_00174	KCKOMHIO_06838	GKFEOIKI_05661	KJJDDNMC_00175	HIBOFPIG_04199	BJLLLJKJ_01491	JGIPFBDA_06515	DHFOIPCI_03599	ADKPNDDD_05687	JFIFBHGF_00175	ELINPOGI_06193	ELADGCIG_06334	JMHKJALJ_06483	JNMGIFIK_03696	EANIBDIK_03070
dgoD_1: KJJDDNMC_04050	NHDIEHOJ_03550	DAFEIOHN_03934	AGKIMEDE_04137	KMJKGGHA_05320	DDBIDOAO_05426	CGDAAFPO_02502	MCAEBMOJ_06521	KCKOMHIO_00089	GKFEOIKI_04770	HIBOFPIG_00814	BJLLLJKJ_04073	JGIPFBDA_03075	DHFOIPCI_07037	ADKPNDDD_00071	JFIFBHGF_05095	ELINPOGI_01996	ELADGCIG_02068	JMHKJALJ_02941	JNMGIFIK_05724	EANIBDIK_03886
folD_2: NHDIEHOJ_00091	DAFEIOHN_03480	AGKIMEDE_00258	KMJKGGHA_04821	DDBIDOAO_03819	CGDAAFPO_03209	MCAEBMOJ_00092	KCKOMHIO_06919	GKFEOIKI_05578	KJJDDNMC_00090	HIBOFPIG_04115	BJLLLJKJ_01409	JGIPFBDA_06599	DHFOIPCI_03681	ADKPNDDD_05770	JFIFBHGF_00091	ELINPOGI_06276	ELADGCIG_06418	JMHKJALJ_06563	JNMGIFIK_03781	EANIBDIK_03154
group_7126: NHDIEHOJ_03307	DAFEIOHN_00229	AGKIMEDE_03528	KMJKGGHA_01744	DDBIDOAO_00212	CGDAAFPO_06537	MCAEBMOJ_03216	KCKOMHIO_03469	GKFEOIKI_05280	KJJDDNMC_03419	HIBOFPIG_07085	BJLLLJKJ_01110	JGIPFBDA_03380	DHFOIPCI_00197	ADKPNDDD_06068	JFIFBHGF_03317	ELINPOGI_06576	ELADGCIG_03302	JMHKJALJ_06862	JNMGIFIK_00212	EANIBDIK_03452
group_6541: NHDIEHOJ_02620	DAFEIOHN_00919	AGKIMEDE_02828	KMJKGGHA_02433	DDBIDOAO_00978	CGDAAFPO_05795	MCAEBMOJ_02474	KCKOMHIO_04160	GKFEOIKI_02634	KJJDDNMC_02641	HIBOFPIG_01932	BJLLLJKJ_00356	JGIPFBDA_04066	DHFOIPCI_00892	ADKPNDDD_06976	JFIFBHGF_02629	ELINPOGI_00236	ELADGCIG_03976	JMHKJALJ_03834	JNMGIFIK_00910	EANIBDIK_00459
erpA: NHDIEHOJ_01610	DAFEIOHN_01980	AGKIMEDE_01838	KMJKGGHA_03349	DDBIDOAO_02277	CGDAAFPO_04783	MCAEBMOJ_01545	KCKOMHIO_05296	GKFEOIKI_07150	KJJDDNMC_01548	HIBOFPIG_05689	BJLLLJKJ_03017	JGIPFBDA_05148	DHFOIPCI_02067	ADKPNDDD_04202	JFIFBHGF_01541	ELINPOGI_04727	ELADGCIG_04957	JMHKJALJ_05029	JNMGIFIK_01431	EANIBDIK_01704
cpo_6: NHDIEHOJ_06291	DAFEIOHN_04957	AGKIMEDE_06502	KMJKGGHA_00329	DDBIDOAO_05508	CGDAAFPO_00100	MCAEBMOJ_04973	KCKOMHIO_02929	GKFEOIKI_01522	KJJDDNMC_05187	HIBOFPIG_03859	BJLLLJKJ_05589	JGIPFBDA_01100	DHFOIPCI_04140	ADKPNDDD_03077	JFIFBHGF_06689	ELINPOGI_03612	ELADGCIG_00098	JMHKJALJ_00012	JNMGIFIK_03878	EANIBDIK_06561
group_3099: NHDIEHOJ_03500	DAFEIOHN_00016	AGKIMEDE_00154	KMJKGGHA_04928	DDBIDOAO_00016	CGDAAFPO_06813	MCAEBMOJ_03411	KCKOMHIO_07024	GKFEOIKI_05474	KJJDDNMC_03614	HIBOFPIG_07280	BJLLLJKJ_01304	DHFOIPCI_03786	ADKPNDDD_05874	JFIFBHGF_03510	ELINPOGI_06381	ELADGCIG_06522	JMHKJALJ_06669	JNMGIFIK_00016	EANIBDIK_03258	JGIPFBDA_03186
nagK_2: NHDIEHOJ_00212	DAFEIOHN_03361	AGKIMEDE_00379	KMJKGGHA_04700	DDBIDOAO_03696	CGDAAFPO_03332	MCAEBMOJ_00213	KCKOMHIO_06799	GKFEOIKI_05700	KJJDDNMC_00214	HIBOFPIG_04238	BJLLLJKJ_01530	JGIPFBDA_06476	DHFOIPCI_03560	ADKPNDDD_05648	JFIFBHGF_00214	ELINPOGI_06154	ELADGCIG_06295	JMHKJALJ_06443	JNMGIFIK_03657	EANIBDIK_03031
group_4769: NHDIEHOJ_00404	DAFEIOHN_03173	AGKIMEDE_00572	KMJKGGHA_04506	DDBIDOAO_03503	CGDAAFPO_03529	MCAEBMOJ_00403	KCKOMHIO_06606	GKFEOIKI_05905	KJJDDNMC_00411	HIBOFPIG_04442	BJLLLJKJ_01735	JGIPFBDA_06284	DHFOIPCI_03357	ADKPNDDD_05444	JFIFBHGF_00406	ELINPOGI_05937	ELADGCIG_06103	JMHKJALJ_06244	JNMGIFIK_03463	EANIBDIK_02839
group_5790: NHDIEHOJ_01686	DAFEIOHN_01904	AGKIMEDE_01913	KMJKGGHA_03274	DDBIDOAO_02202	CGDAAFPO_04858	MCAEBMOJ_01621	KCKOMHIO_05128	GKFEOIKI_07225	KJJDDNMC_01659	HIBOFPIG_05764	BJLLLJKJ_03092	JGIPFBDA_05037	DHFOIPCI_01992	ADKPNDDD_04127	JFIFBHGF_01652	ELINPOGI_04652	ELADGCIG_04882	JMHKJALJ_04954	JNMGIFIK_01507	EANIBDIK_01592
rplF: NHDIEHOJ_01457	DAFEIOHN_02135	AGKIMEDE_01680	KMJKGGHA_03506	DDBIDOAO_02434	CGDAAFPO_04625	MCAEBMOJ_01387	KCKOMHIO_05455	GKFEOIKI_06993	KJJDDNMC_01392	HIBOFPIG_05532	BJLLLJKJ_02859	JGIPFBDA_05304	DHFOIPCI_02227	ADKPNDDD_04359	JFIFBHGF_01385	ELINPOGI_04884	ELADGCIG_05116	JMHKJALJ_05182	JNMGIFIK_01274	EANIBDIK_01859
group_8480: NHDIEHOJ_05724	DAFEIOHN_05543	AGKIMEDE_05562	KMJKGGHA_00899	DDBIDOAO_06453	CGDAAFPO_00690	MCAEBMOJ_03994	KCKOMHIO_01940	GKFEOIKI_00566	KJJDDNMC_06153	HIBOFPIG_02901	BJLLLJKJ_06534	JGIPFBDA_00160	DHFOIPCI_04715	ADKPNDDD_02119	JFIFBHGF_05750	ELINPOGI_02635	ELADGCIG_01099	JMHKJALJ_00906	JNMGIFIK_04817	EANIBDIK_05995
group_4778: NHDIEHOJ_00414	DAFEIOHN_03163	AGKIMEDE_00582	KMJKGGHA_04496	DDBIDOAO_03493	CGDAAFPO_03539	MCAEBMOJ_00413	KCKOMHIO_06596	GKFEOIKI_05915	KJJDDNMC_00421	HIBOFPIG_04452	BJLLLJKJ_01745	JGIPFBDA_06274	DHFOIPCI_03347	ADKPNDDD_05434	JFIFBHGF_00416	ELINPOGI_05927	ELADGCIG_06093	JMHKJALJ_06234	JNMGIFIK_03453	EANIBDIK_02829
group_7167: NHDIEHOJ_03355	DAFEIOHN_00161	AGKIMEDE_03576	KMJKGGHA_01695	DDBIDOAO_00163	CGDAAFPO_06665	MCAEBMOJ_03264	KCKOMHIO_03421	GKFEOIKI_05328	KJJDDNMC_03468	HIBOFPIG_07133	BJLLLJKJ_01158	JGIPFBDA_03332	DHFOIPCI_00149	ADKPNDDD_06020	JFIFBHGF_03365	ELINPOGI_06527	ELADGCIG_03253	JMHKJALJ_06814	JNMGIFIK_00162	EANIBDIK_03404
xthA_2: MCAEBMOJ_01691	NHDIEHOJ_01761	DAFEIOHN_01782	AGKIMEDE_02042	KMJKGGHA_03203	DDBIDOAO_01980	CGDAAFPO_04927	KCKOMHIO_05061	GKFEOIKI_02219	KJJDDNMC_01729	HIBOFPIG_05992	BJLLLJKJ_03310	JGIPFBDA_04900	DHFOIPCI_01839	ADKPNDDD_03902	JFIFBHGF_01788	ELINPOGI_04517	ELADGCIG_04811	JMHKJALJ_04882	JNMGIFIK_01726	EANIBDIK_01377
mrpG_2: NHDIEHOJ_03145	DAFEIOHN_00391	AGKIMEDE_03362	KMJKGGHA_01906	DDBIDOAO_00375	CGDAAFPO_06370	MCAEBMOJ_03051	KCKOMHIO_03631	GKFEOIKI_05119	KJJDDNMC_03234	HIBOFPIG_06924	BJLLLJKJ_00948	JGIPFBDA_03540	DHFOIPCI_00359	ADKPNDDD_06229	JFIFBHGF_03156	ELINPOGI_06737	ELADGCIG_03473	JMHKJALJ_07026	JNMGIFIK_00375	EANIBDIK_03613
rutB_2: NHDIEHOJ_02802	DAFEIOHN_00735	AGKIMEDE_03013	KMJKGGHA_02249	DDBIDOAO_00793	CGDAAFPO_05975	MCAEBMOJ_02654	KCKOMHIO_03977	GKFEOIKI_02820	KJJDDNMC_02825	HIBOFPIG_01746	JGIPFBDA_03883	DHFOIPCI_00708	ADKPNDDD_06790	JFIFBHGF_02812	ELINPOGI_00420	ELADGCIG_03817	JMHKJALJ_03645	JNMGIFIK_00725	EANIBDIK_00272	BJLLLJKJ_00540
djlA: NHDIEHOJ_02403	DAFEIOHN_01142	AGKIMEDE_02611	KMJKGGHA_02646	DDBIDOAO_01341	CGDAAFPO_05577	MCAEBMOJ_02261	KCKOMHIO_04440	GKFEOIKI_01574	KJJDDNMC_02427	HIBOFPIG_06636	BJLLLJKJ_03954	JGIPFBDA_04281	DHFOIPCI_01197	ADKPNDDD_03254	JFIFBHGF_02409	ELINPOGI_03875	ELADGCIG_04192	JMHKJALJ_04048	JNMGIFIK_02346	EANIBDIK_00676
ppdK: NHDIEHOJ_00997	DAFEIOHN_02593	AGKIMEDE_01129	KMJKGGHA_03961	DDBIDOAO_02967	CGDAAFPO_04170	MCAEBMOJ_00930	KCKOMHIO_05989	GKFEOIKI_06537	KJJDDNMC_00932	HIBOFPIG_05074	BJLLLJKJ_02330	JGIPFBDA_05762	DHFOIPCI_02764	ADKPNDDD_04815	JFIFBHGF_00927	ELINPOGI_05340	ELADGCIG_05579	JMHKJALJ_05711	JNMGIFIK_02899	EANIBDIK_02315
tme: NHDIEHOJ_00405	DAFEIOHN_03172	AGKIMEDE_00573	KMJKGGHA_04505	DDBIDOAO_03502	CGDAAFPO_03530	MCAEBMOJ_00404	KCKOMHIO_06605	GKFEOIKI_05906	KJJDDNMC_00412	HIBOFPIG_04443	BJLLLJKJ_01736	JGIPFBDA_06283	DHFOIPCI_03356	ADKPNDDD_05443	JFIFBHGF_00407	ELINPOGI_05936	ELADGCIG_06102	JMHKJALJ_06243	JNMGIFIK_03462	EANIBDIK_02838
group_6521: NHDIEHOJ_02596	DAFEIOHN_00948	AGKIMEDE_02801	KMJKGGHA_02457	DDBIDOAO_01002	CGDAAFPO_05771	MCAEBMOJ_02450	KCKOMHIO_04189	GKFEOIKI_02608	KJJDDNMC_02617	HIBOFPIG_01958	BJLLLJKJ_00331	JGIPFBDA_04091	DHFOIPCI_00917	ADKPNDDD_07002	JFIFBHGF_02604	ELINPOGI_00212	ELADGCIG_04000	JMHKJALJ_03864	JNMGIFIK_02684	EANIBDIK_00488
group_6152: NHDIEHOJ_02128	DAFEIOHN_01410	AGKIMEDE_02422	KMJKGGHA_02837	DDBIDOAO_01612	CGDAAFPO_05390	MCAEBMOJ_02075	KCKOMHIO_04628	GKFEOIKI_01840	KJJDDNMC_02158	HIBOFPIG_06371	BJLLLJKJ_03679	JGIPFBDA_04472	DHFOIPCI_01472	ADKPNDDD_03520	JFIFBHGF_02217	ELINPOGI_04149	ELADGCIG_04382	JMHKJALJ_04324	JNMGIFIK_02156	EANIBDIK_00868
mnmC_1: NHDIEHOJ_05870	KMJKGGHA_00753	KJJDDNMC_06300	ELADGCIG_01248	DAFEIOHN_05394	AGKIMEDE_05411	DDBIDOAO_06604	CGDAAFPO_00538	MCAEBMOJ_03846	KCKOMHIO_01790	GKFEOIKI_00415	HIBOFPIG_02750	BJLLLJKJ_06686	JGIPFBDA_01556	DHFOIPCI_04562	ADKPNDDD_01967	JFIFBHGF_05596	ELINPOGI_02487	JMHKJALJ_01104	JNMGIFIK_04964	EANIBDIK_06145
group_8035: NHDIEHOJ_04897	DAFEIOHN_06328	AGKIMEDE_06363	KMJKGGHA_00187	DDBIDOAO_05643	CGDAAFPO_01518	MCAEBMOJ_04826	KCKOMHIO_02791	GKFEOIKI_01398	KJJDDNMC_05325	HIBOFPIG_03735	BJLLLJKJ_05717	JGIPFBDA_00964	DHFOIPCI_05538	ADKPNDDD_02953	JFIFBHGF_06553	ELINPOGI_03477	ELADGCIG_00237	JMHKJALJ_00140	JNMGIFIK_04002	EANIBDIK_05178
group_4832: NHDIEHOJ_00484	DAFEIOHN_03067	AGKIMEDE_00652	KMJKGGHA_04427	DDBIDOAO_03425	CGDAAFPO_03608	MCAEBMOJ_00482	KCKOMHIO_06525	GKFEOIKI_06022	KJJDDNMC_00491	HIBOFPIG_04560	BJLLLJKJ_01813	JGIPFBDA_06204	DHFOIPCI_03279	ADKPNDDD_05331	JFIFBHGF_00486	ELINPOGI_05858	ELADGCIG_06020	JMHKJALJ_06171	JNMGIFIK_03385	EANIBDIK_02757
group_8872: NHDIEHOJ_06381	DAFEIOHN_06367	AGKIMEDE_06412	KMJKGGHA_00236	DDBIDOAO_05592	CGDAAFPO_01556	MCAEBMOJ_04875	KCKOMHIO_02840	GKFEOIKI_01435	KJJDDNMC_05276	HIBOFPIG_03772	BJLLLJKJ_05680	JGIPFBDA_01013	DHFOIPCI_05588	ADKPNDDD_02990	JFIFBHGF_06602	ELINPOGI_03527	ELADGCIG_00188	JMHKJALJ_00104	JNMGIFIK_03965	EANIBDIK_05129
hisC_2: NHDIEHOJ_02890	DAFEIOHN_00646	AGKIMEDE_03107	KMJKGGHA_02161	DDBIDOAO_00704	CGDAAFPO_06067	MCAEBMOJ_02742	KCKOMHIO_03885	GKFEOIKI_02909	KJJDDNMC_02913	HIBOFPIG_01657	BJLLLJKJ_00629	JGIPFBDA_03794	DHFOIPCI_00619	ADKPNDDD_06701	JFIFBHGF_02901	ELINPOGI_00509	ELADGCIG_03728	JMHKJALJ_03488	JNMGIFIK_00636	EANIBDIK_00183
alsT_1: NHDIEHOJ_02051	DAFEIOHN_01487	AGKIMEDE_02345	KMJKGGHA_02914	DDBIDOAO_01689	CGDAAFPO_05313	MCAEBMOJ_01998	KCKOMHIO_04705	GKFEOIKI_01916	KJJDDNMC_02081	HIBOFPIG_06295	BJLLLJKJ_03602	JGIPFBDA_04549	DHFOIPCI_01548	ADKPNDDD_03597	JFIFBHGF_02140	ELINPOGI_04226	ELADGCIG_04459	JMHKJALJ_04400	JNMGIFIK_02080	EANIBDIK_00945
group_7154: NHDIEHOJ_03341	DAFEIOHN_00176	AGKIMEDE_03562	KMJKGGHA_01709	DDBIDOAO_00177	CGDAAFPO_06651	MCAEBMOJ_03250	KCKOMHIO_03435	GKFEOIKI_05314	KJJDDNMC_03454	HIBOFPIG_07119	BJLLLJKJ_01144	JGIPFBDA_03346	DHFOIPCI_00163	ADKPNDDD_06034	JFIFBHGF_03351	ELINPOGI_06542	ELADGCIG_03267	JMHKJALJ_06828	JNMGIFIK_00176	EANIBDIK_03418
group_4985: NHDIEHOJ_00672	DAFEIOHN_02903	AGKIMEDE_00803	KMJKGGHA_04288	DDBIDOAO_03286	CGDAAFPO_03811	MCAEBMOJ_00620	KCKOMHIO_06302	GKFEOIKI_06223	KJJDDNMC_00629	HIBOFPIG_04760	BJLLLJKJ_02014	JGIPFBDA_06066	DHFOIPCI_03079	ADKPNDDD_05130	JFIFBHGF_00624	ELINPOGI_05657	ELADGCIG_05882	JMHKJALJ_06031	JNMGIFIK_03217	EANIBDIK_02619
gutB: NHDIEHOJ_04951	DAFEIOHN_06276	AGKIMEDE_06312	KMJKGGHA_00136	DDBIDOAO_05694	CGDAAFPO_01465	MCAEBMOJ_04774	KCKOMHIO_02740	GKFEOIKI_01347	KJJDDNMC_05376	HIBOFPIG_03684	BJLLLJKJ_05768	JGIPFBDA_00913	DHFOIPCI_05487	ADKPNDDD_02902	JFIFBHGF_06502	ELINPOGI_03424	ELADGCIG_00291	JMHKJALJ_00191	JNMGIFIK_04053	EANIBDIK_05229
aarA: NHDIEHOJ_01598	DAFEIOHN_01992	AGKIMEDE_01826	KMJKGGHA_03361	DDBIDOAO_02289	CGDAAFPO_04771	MCAEBMOJ_01531	KCKOMHIO_05308	GKFEOIKI_07138	KJJDDNMC_01536	HIBOFPIG_05677	BJLLLJKJ_03005	JGIPFBDA_05160	DHFOIPCI_02082	ADKPNDDD_04214	JFIFBHGF_01529	ELINPOGI_04739	ELADGCIG_04969	JMHKJALJ_05041	JNMGIFIK_01419	EANIBDIK_01716
secY: NHDIEHOJ_01462	DAFEIOHN_02130	AGKIMEDE_01685	KMJKGGHA_03501	DDBIDOAO_02429	CGDAAFPO_04630	MCAEBMOJ_01392	KCKOMHIO_05450	GKFEOIKI_06998	KJJDDNMC_01397	HIBOFPIG_05537	BJLLLJKJ_02864	JGIPFBDA_05299	DHFOIPCI_02222	ADKPNDDD_04354	JFIFBHGF_01390	ELINPOGI_04879	ELADGCIG_05111	JMHKJALJ_05177	JNMGIFIK_01279	EANIBDIK_01854
group_8321: NHDIEHOJ_05479	DAFEIOHN_05788	AGKIMEDE_05811	KMJKGGHA_01149	DDBIDOAO_06201	CGDAAFPO_00937	MCAEBMOJ_04245	KCKOMHIO_02189	GKFEOIKI_00818	KJJDDNMC_05906	HIBOFPIG_03153	BJLLLJKJ_06283	JGIPFBDA_00409	DHFOIPCI_04962	ADKPNDDD_02372	JFIFBHGF_05998	ELINPOGI_02881	ELADGCIG_00851	JMHKJALJ_00662	JNMGIFIK_04574	EANIBDIK_05748
ycaD_5: NHDIEHOJ_01098	DAFEIOHN_02490	AGKIMEDE_01229	KMJKGGHA_03861	DDBIDOAO_02865	CGDAAFPO_04272	MCAEBMOJ_01031	GKFEOIKI_06638	KJJDDNMC_01035	HIBOFPIG_05175	BJLLLJKJ_02431	JGIPFBDA_05659	DHFOIPCI_02662	ADKPNDDD_04714	JFIFBHGF_01030	ELINPOGI_05238	ELADGCIG_05475	JMHKJALJ_05609	JNMGIFIK_02797	EANIBDIK_02213	KCKOMHIO_05887
mhqO_1: NHDIEHOJ_02709	DAFEIOHN_00829	AGKIMEDE_02918	KMJKGGHA_02344	DDBIDOAO_00886	CGDAAFPO_05883	MCAEBMOJ_02562	KCKOMHIO_04072	GKFEOIKI_02726	KJJDDNMC_02729	HIBOFPIG_01840	BJLLLJKJ_00448	JGIPFBDA_03978	DHFOIPCI_00800	ADKPNDDD_06884	JFIFBHGF_02717	ELINPOGI_00328	ELADGCIG_03888	JMHKJALJ_03745	JNMGIFIK_00818	EANIBDIK_00372
group_8402: NHDIEHOJ_05598	DAFEIOHN_05668	AGKIMEDE_05687	KMJKGGHA_01028	DDBIDOAO_06325	CGDAAFPO_00816	MCAEBMOJ_04119	KCKOMHIO_02068	GKFEOIKI_00697	KJJDDNMC_06026	HIBOFPIG_03032	BJLLLJKJ_06405	JGIPFBDA_00288	DHFOIPCI_04844	ADKPNDDD_02251	JFIFBHGF_05877	ELINPOGI_02765	ELADGCIG_00972	JMHKJALJ_00781	JNMGIFIK_04693	EANIBDIK_05868
rpmJ: NHDIEHOJ_03018	DAFEIOHN_00520	AGKIMEDE_03234	KMJKGGHA_02034	DDBIDOAO_00506	CGDAAFPO_06242	MCAEBMOJ_02923	KCKOMHIO_03759	GKFEOIKI_04989	KJJDDNMC_03106	HIBOFPIG_06794	BJLLLJKJ_00817	JGIPFBDA_03667	DHFOIPCI_00490	ADKPNDDD_06359	JFIFBHGF_03029	ELINPOGI_06868	ELADGCIG_03600	JMHKJALJ_03359	JNMGIFIK_00507	EANIBDIK_00056
braC: NHDIEHOJ_06154	DAFEIOHN_05107	AGKIMEDE_05132	KMJKGGHA_00468	DDBIDOAO_06880	CGDAAFPO_00247	MCAEBMOJ_03571	KCKOMHIO_01507	GKFEOIKI_00140	KJJDDNMC_06584	HIBOFPIG_02475	BJLLLJKJ_06962	JGIPFBDA_01240	DHFOIPCI_04283	ADKPNDDD_01692	JFIFBHGF_05280	ELINPOGI_02211	ELADGCIG_01523	JMHKJALJ_01395	JNMGIFIK_05239	EANIBDIK_06420
group_6696: NHDIEHOJ_02809	DAFEIOHN_00728	AGKIMEDE_03020	KMJKGGHA_02242	DDBIDOAO_00786	CGDAAFPO_05983	MCAEBMOJ_02661	KCKOMHIO_03970	GKFEOIKI_02827	KJJDDNMC_02832	HIBOFPIG_01739	BJLLLJKJ_00547	JGIPFBDA_03876	DHFOIPCI_00701	ADKPNDDD_06783	JFIFBHGF_02819	ELINPOGI_00427	ELADGCIG_03810	JMHKJALJ_03638	JNMGIFIK_00718	EANIBDIK_00265
cmk_2: NHDIEHOJ_00179	DAFEIOHN_03394	AGKIMEDE_00346	KMJKGGHA_04733	DDBIDOAO_03729	CGDAAFPO_03299	MCAEBMOJ_00180	KCKOMHIO_06832	GKFEOIKI_05667	KJJDDNMC_00181	HIBOFPIG_04205	BJLLLJKJ_01497	JGIPFBDA_06509	DHFOIPCI_03593	ADKPNDDD_05681	JFIFBHGF_00181	ELINPOGI_06187	ELADGCIG_06328	JMHKJALJ_06477	JNMGIFIK_03690	EANIBDIK_03064
vapC_2: NHDIEHOJ_02914	DAFEIOHN_00622	AGKIMEDE_03131	KMJKGGHA_02137	DDBIDOAO_00680	CGDAAFPO_06093	MCAEBMOJ_02766	KCKOMHIO_03861	GKFEOIKI_02933	KJJDDNMC_02937	HIBOFPIG_01633	BJLLLJKJ_00653	JGIPFBDA_03770	DHFOIPCI_00595	ADKPNDDD_06677	JFIFBHGF_02925	ELINPOGI_00533	ELADGCIG_03704	JMHKJALJ_03464	JNMGIFIK_00612	EANIBDIK_00159
ltaS1: NHDIEHOJ_01967	DAFEIOHN_01571	AGKIMEDE_02261	KMJKGGHA_02999	DDBIDOAO_01773	CGDAAFPO_05157	MCAEBMOJ_01909	KCKOMHIO_04852	GKFEOIKI_02000	KJJDDNMC_01934	HIBOFPIG_06210	BJLLLJKJ_03517	JGIPFBDA_04694	DHFOIPCI_01632	ADKPNDDD_03683	JFIFBHGF_01994	ELINPOGI_04310	ELADGCIG_04605	JMHKJALJ_04522	JNMGIFIK_01932	EANIBDIK_01170
ygfZ: NHDIEHOJ_01179	DAFEIOHN_02410	AGKIMEDE_01403	KMJKGGHA_03782	DDBIDOAO_02709	CGDAAFPO_04351	MCAEBMOJ_01112	KCKOMHIO_05727	GKFEOIKI_06720	KJJDDNMC_01116	HIBOFPIG_05257	BJLLLJKJ_02585	JGIPFBDA_05580	DHFOIPCI_02501	ADKPNDDD_04632	JFIFBHGF_01109	ELINPOGI_05159	ELADGCIG_05393	JMHKJALJ_05451	JNMGIFIK_02718	EANIBDIK_02134
group_6497: NHDIEHOJ_02571	DAFEIOHN_00973	AGKIMEDE_02776	KMJKGGHA_02482	DDBIDOAO_01027	CGDAAFPO_05745	MCAEBMOJ_02425	KCKOMHIO_04214	GKFEOIKI_02583	KJJDDNMC_02592	HIBOFPIG_01983	BJLLLJKJ_00306	JGIPFBDA_04116	DHFOIPCI_00942	ADKPNDDD_07027	JFIFBHGF_02579	ELINPOGI_00187	ELADGCIG_04025	JMHKJALJ_03889	JNMGIFIK_02659	EANIBDIK_00513
group_5475: NHDIEHOJ_01280	DAFEIOHN_02305	AGKIMEDE_01505	KMJKGGHA_03681	DDBIDOAO_02606	CGDAAFPO_04452	MCAEBMOJ_01213	KCKOMHIO_05626	GKFEOIKI_06822	KJJDDNMC_01217	HIBOFPIG_05359	BJLLLJKJ_02687	JGIPFBDA_05479	DHFOIPCI_02399	ADKPNDDD_04530	JFIFBHGF_01210	ELINPOGI_05056	ELADGCIG_05291	JMHKJALJ_05349	JNMGIFIK_01002	EANIBDIK_02033
group_3433: NHDIEHOJ_05116	AGKIMEDE_06152	KMJKGGHA_01566	DDBIDOAO_05850	GKFEOIKI_01176	KJJDDNMC_05540	HIBOFPIG_03513	BJLLLJKJ_05926	JGIPFBDA_00749	DHFOIPCI_05327	ADKPNDDD_02731	JFIFBHGF_06338	ELINPOGI_03240	ELADGCIG_00455	JNMGIFIK_04211	EANIBDIK_05388	DAFEIOHN_06108	CGDAAFPO_01300	MCAEBMOJ_04608	KCKOMHIO_02576	JMHKJALJ_00360
csd_2: NHDIEHOJ_01820	DAFEIOHN_01719	AGKIMEDE_02113	KMJKGGHA_03144	DDBIDOAO_01921	CGDAAFPO_04987	MCAEBMOJ_01763	KCKOMHIO_05000	GKFEOIKI_02148	KJJDDNMC_01789	HIBOFPIG_06062	BJLLLJKJ_03370	JGIPFBDA_04840	DHFOIPCI_01780	ADKPNDDD_03831	JFIFBHGF_01848	ELINPOGI_04458	ELADGCIG_04751	JMHKJALJ_04766	JNMGIFIK_01785	EANIBDIK_01316
group_6471: NHDIEHOJ_02544	DAFEIOHN_01002	AGKIMEDE_02749	KMJKGGHA_02509	DDBIDOAO_01054	CGDAAFPO_05718	MCAEBMOJ_02398	KCKOMHIO_04241	GKFEOIKI_02556	KJJDDNMC_02565	HIBOFPIG_02010	BJLLLJKJ_00279	JGIPFBDA_04143	DHFOIPCI_00969	ADKPNDDD_07054	JFIFBHGF_02552	ELINPOGI_00160	ELADGCIG_04052	JMHKJALJ_03916	JNMGIFIK_02632	EANIBDIK_00540
group_6862: NHDIEHOJ_03001	DAFEIOHN_00537	AGKIMEDE_03217	KMJKGGHA_02051	DDBIDOAO_00523	CGDAAFPO_06225	MCAEBMOJ_02904	KCKOMHIO_03776	GKFEOIKI_04972	KJJDDNMC_03089	HIBOFPIG_06777	BJLLLJKJ_00800	JGIPFBDA_03684	DHFOIPCI_00507	ADKPNDDD_06376	JFIFBHGF_03012	ELINPOGI_06885	ELADGCIG_03617	JMHKJALJ_03376	JNMGIFIK_00524	EANIBDIK_00073
group_4533: NHDIEHOJ_00123	DAFEIOHN_03448	AGKIMEDE_00290	KMJKGGHA_04789	DDBIDOAO_03787	CGDAAFPO_03243	MCAEBMOJ_00125	KCKOMHIO_06887	GKFEOIKI_05611	KJJDDNMC_00122	HIBOFPIG_04149	BJLLLJKJ_01441	JGIPFBDA_06567	DHFOIPCI_03649	ADKPNDDD_05737	JFIFBHGF_00123	ELINPOGI_06244	ELADGCIG_06386	JMHKJALJ_06531	JNMGIFIK_03749	EANIBDIK_03122
phoR: NHDIEHOJ_00559	DAFEIOHN_03016	AGKIMEDE_00677	KMJKGGHA_04401	DDBIDOAO_03400	CGDAAFPO_03633	MCAEBMOJ_00507	KCKOMHIO_06479	GKFEOIKI_06047	KJJDDNMC_00516	HIBOFPIG_04585	BJLLLJKJ_01838	JGIPFBDA_06179	DHFOIPCI_03254	ADKPNDDD_05306	JFIFBHGF_00511	ELINPOGI_05833	ELADGCIG_05995	JMHKJALJ_06145	JNMGIFIK_03359	EANIBDIK_02732
group_5693: NHDIEHOJ_01573	DAFEIOHN_02017	AGKIMEDE_01801	KMJKGGHA_03386	DDBIDOAO_02314	CGDAAFPO_04746	MCAEBMOJ_01506	KCKOMHIO_05332	GKFEOIKI_07113	KJJDDNMC_01511	HIBOFPIG_05652	BJLLLJKJ_02980	JGIPFBDA_05185	DHFOIPCI_02107	ADKPNDDD_04239	JFIFBHGF_01504	ELINPOGI_04764	ELADGCIG_04994	JMHKJALJ_05066	JNMGIFIK_01394	EANIBDIK_01741
sdhC: NHDIEHOJ_03308	DAFEIOHN_00228	AGKIMEDE_03529	KMJKGGHA_01743	DDBIDOAO_00211	CGDAAFPO_06538	MCAEBMOJ_03217	KCKOMHIO_03468	GKFEOIKI_05281	KJJDDNMC_03420	HIBOFPIG_07086	BJLLLJKJ_01111	JGIPFBDA_03379	DHFOIPCI_00196	ADKPNDDD_06067	JFIFBHGF_03318	ELINPOGI_06575	ELADGCIG_03301	JMHKJALJ_06861	JNMGIFIK_00211	EANIBDIK_03451
liuE: NHDIEHOJ_05427	DAFEIOHN_05842	AGKIMEDE_05866	KMJKGGHA_01205	CGDAAFPO_00990	ELADGCIG_00799	JMHKJALJ_00610	DDBIDOAO_06149	MCAEBMOJ_04299	KCKOMHIO_02242	GKFEOIKI_00872	KJJDDNMC_05854	HIBOFPIG_03207	BJLLLJKJ_06231	JGIPFBDA_00462	DHFOIPCI_05015	ADKPNDDD_02426	JFIFBHGF_06051	ELINPOGI_02935	JNMGIFIK_04519	EANIBDIK_05696
group_2824: NHDIEHOJ_00319	AGKIMEDE_00487	KMJKGGHA_04590	DDBIDOAO_03587	CGDAAFPO_03444	MCAEBMOJ_00318	KCKOMHIO_06691	GKFEOIKI_05820	KJJDDNMC_00326	HIBOFPIG_04357	BJLLLJKJ_01648	JGIPFBDA_06368	DHFOIPCI_03441	ADKPNDDD_05528	JFIFBHGF_00322	ELINPOGI_06037	ELADGCIG_06187	JMHKJALJ_06333	JNMGIFIK_03548	EANIBDIK_02923	DAFEIOHN_03257
group_2809: NHDIEHOJ_00152	KMJKGGHA_04760	DDBIDOAO_03758	CGDAAFPO_03272	KCKOMHIO_06859	GKFEOIKI_05640	KJJDDNMC_00153	HIBOFPIG_04178	BJLLLJKJ_01470	JGIPFBDA_06536	DHFOIPCI_03620	ADKPNDDD_05708	JFIFBHGF_00154	ELINPOGI_06214	ELADGCIG_06355	JNMGIFIK_03720	EANIBDIK_03091	DAFEIOHN_03420	AGKIMEDE_00319	MCAEBMOJ_00153	JMHKJALJ_06503
mprF: NHDIEHOJ_01255	DAFEIOHN_02330	AGKIMEDE_01480	KMJKGGHA_03706	DDBIDOAO_02632	CGDAAFPO_04427	MCAEBMOJ_01188	KCKOMHIO_05651	GKFEOIKI_06797	KJJDDNMC_01192	HIBOFPIG_05334	BJLLLJKJ_02662	JGIPFBDA_05504	DHFOIPCI_02424	ADKPNDDD_04555	JFIFBHGF_01185	ELINPOGI_05082	ELADGCIG_05316	JMHKJALJ_05374	JNMGIFIK_00977	EANIBDIK_02058
group_6996: NHDIEHOJ_03154	DAFEIOHN_00382	AGKIMEDE_03371	KMJKGGHA_01897	DDBIDOAO_00366	CGDAAFPO_06380	MCAEBMOJ_03060	KCKOMHIO_03622	GKFEOIKI_05128	KJJDDNMC_03243	HIBOFPIG_06933	BJLLLJKJ_00957	JGIPFBDA_03531	DHFOIPCI_00350	ADKPNDDD_06220	JFIFBHGF_03165	ELINPOGI_06728	ELADGCIG_03464	JMHKJALJ_07017	JNMGIFIK_00366	EANIBDIK_03604
spxA: NHDIEHOJ_00316	DAFEIOHN_03260	AGKIMEDE_00484	KMJKGGHA_04593	DDBIDOAO_03590	CGDAAFPO_03441	MCAEBMOJ_00315	KCKOMHIO_06694	GKFEOIKI_05817	KJJDDNMC_00323	HIBOFPIG_04354	BJLLLJKJ_01645	JGIPFBDA_06371	DHFOIPCI_03444	ADKPNDDD_05531	JFIFBHGF_00319	ELINPOGI_06040	ELADGCIG_06190	JMHKJALJ_06336	JNMGIFIK_03551	EANIBDIK_02926
group_5166: NHDIEHOJ_00904	DAFEIOHN_02686	AGKIMEDE_01036	KMJKGGHA_04055	DDBIDOAO_03066	CGDAAFPO_04074	MCAEBMOJ_00837	KCKOMHIO_06083	GKFEOIKI_06441	KJJDDNMC_00839	HIBOFPIG_04978	BJLLLJKJ_02234	JGIPFBDA_05856	DHFOIPCI_02861	ADKPNDDD_04912	JFIFBHGF_00834	ELINPOGI_05439	ELADGCIG_05673	JMHKJALJ_05807	JNMGIFIK_02996	EANIBDIK_02409
nadB: MCAEBMOJ_01100	NHDIEHOJ_01168	DAFEIOHN_02421	AGKIMEDE_01389	KMJKGGHA_03792	DDBIDOAO_02718	CGDAAFPO_04342	KCKOMHIO_05738	GKFEOIKI_06708	KJJDDNMC_01106	HIBOFPIG_05245	BJLLLJKJ_02576	JGIPFBDA_05590	DHFOIPCI_02510	ADKPNDDD_04644	JFIFBHGF_01099	ELINPOGI_05168	ELADGCIG_05403	JMHKJALJ_05462	JNMGIFIK_02727	EANIBDIK_02144
glgB: NHDIEHOJ_03074	DAFEIOHN_00464	AGKIMEDE_03291	KMJKGGHA_01978	DDBIDOAO_00449	CGDAAFPO_06299	MCAEBMOJ_02979	KCKOMHIO_03702	GKFEOIKI_05046	KJJDDNMC_03162	HIBOFPIG_06851	BJLLLJKJ_00875	JGIPFBDA_03611	DHFOIPCI_00432	ADKPNDDD_06302	JFIFBHGF_03085	ELINPOGI_06811	ELADGCIG_03544	JMHKJALJ_07097	JNMGIFIK_00450	EANIBDIK_03684
group_4689: NHDIEHOJ_00313	DAFEIOHN_03263	AGKIMEDE_00481	KMJKGGHA_04596	DDBIDOAO_03593	CGDAAFPO_03438	MCAEBMOJ_00312	KCKOMHIO_06697	GKFEOIKI_05814	KJJDDNMC_00320	HIBOFPIG_04351	BJLLLJKJ_01642	JGIPFBDA_06374	DHFOIPCI_03447	ADKPNDDD_05534	JFIFBHGF_00316	ELINPOGI_06043	ELADGCIG_06193	JMHKJALJ_06339	JNMGIFIK_03554	EANIBDIK_02929
grxC: NHDIEHOJ_02845	DAFEIOHN_00691	AGKIMEDE_03056	KMJKGGHA_02206	DDBIDOAO_00750	CGDAAFPO_06022	MCAEBMOJ_02697	KCKOMHIO_03930	GKFEOIKI_02863	KJJDDNMC_02868	HIBOFPIG_01703	BJLLLJKJ_00583	JGIPFBDA_03839	DHFOIPCI_00665	ADKPNDDD_06747	JFIFBHGF_02856	ELINPOGI_00463	ELADGCIG_03773	JMHKJALJ_03601	JNMGIFIK_00682	EANIBDIK_00229
group_5450: NHDIEHOJ_01250	DAFEIOHN_02335	AGKIMEDE_01475	KMJKGGHA_03711	DDBIDOAO_02637	CGDAAFPO_04422	MCAEBMOJ_01183	KCKOMHIO_05656	GKFEOIKI_06792	KJJDDNMC_01187	HIBOFPIG_05329	BJLLLJKJ_02657	JGIPFBDA_05509	DHFOIPCI_02429	ADKPNDDD_04560	JFIFBHGF_01180	ELINPOGI_05087	ELADGCIG_05321	JMHKJALJ_05379	JNMGIFIK_00972	EANIBDIK_02063
cheW_2: NHDIEHOJ_02362	DAFEIOHN_01182	AGKIMEDE_02572	KMJKGGHA_02685	DDBIDOAO_01380	CGDAAFPO_05538	MCAEBMOJ_02222	KCKOMHIO_04479	GKFEOIKI_01613	KJJDDNMC_02388	HIBOFPIG_06597	BJLLLJKJ_03915	JGIPFBDA_04320	DHFOIPCI_01236	ADKPNDDD_03293	JFIFBHGF_02370	ELINPOGI_03914	ELADGCIG_04231	JMHKJALJ_04087	JNMGIFIK_02307	EANIBDIK_00715
group_7782: NHDIEHOJ_04421	DAFEIOHN_04530	AGKIMEDE_04820	KMJKGGHA_06093	DDBIDOAO_04587	CGDAAFPO_01929	MCAEBMOJ_05888	KCKOMHIO_00773	GKFEOIKI_03822	KJJDDNMC_04648	HIBOFPIG_00206	BJLLLJKJ_04747	JGIPFBDA_02209	DHFOIPCI_06367	ADKPNDDD_01020	JFIFBHGF_04203	ELINPOGI_01346	ELADGCIG_02661	JMHKJALJ_02023	JNMGIFIK_06554	EANIBDIK_04509
group_7188: NHDIEHOJ_03377	DAFEIOHN_00140	AGKIMEDE_03598	KMJKGGHA_01673	DDBIDOAO_00140	CGDAAFPO_06688	MCAEBMOJ_03286	KCKOMHIO_03399	GKFEOIKI_05351	KJJDDNMC_03490	HIBOFPIG_07156	BJLLLJKJ_01181	JGIPFBDA_03310	DHFOIPCI_00126	ADKPNDDD_05997	JFIFBHGF_03387	ELINPOGI_06504	ELADGCIG_03231	JMHKJALJ_06792	JNMGIFIK_00139	EANIBDIK_03382
msbA_1: NHDIEHOJ_05270	DAFEIOHN_05969	AGKIMEDE_05973	KMJKGGHA_01411	CGDAAFPO_01162	MCAEBMOJ_04469	KCKOMHIO_02433	GKFEOIKI_01036	KJJDDNMC_05693	HIBOFPIG_03373	JGIPFBDA_00603	ADKPNDDD_02591	JFIFBHGF_06192	ELADGCIG_00628	JMHKJALJ_00515	EANIBDIK_05532	DDBIDOAO_05995	BJLLLJKJ_06078	DHFOIPCI_05173	ELINPOGI_03094	JNMGIFIK_04364
murB: NHDIEHOJ_02387	DAFEIOHN_01158	AGKIMEDE_02595	KMJKGGHA_02662	DDBIDOAO_01357	CGDAAFPO_05561	MCAEBMOJ_02245	KCKOMHIO_04456	GKFEOIKI_01590	KJJDDNMC_02411	HIBOFPIG_06620	BJLLLJKJ_03938	JGIPFBDA_04297	DHFOIPCI_01213	ADKPNDDD_03270	JFIFBHGF_02393	ELINPOGI_03891	ELADGCIG_04208	JMHKJALJ_04064	JNMGIFIK_02330	EANIBDIK_00692
group_6627: NHDIEHOJ_02716	DAFEIOHN_00821	AGKIMEDE_02928	KMJKGGHA_02334	DDBIDOAO_00878	CGDAAFPO_05891	MCAEBMOJ_02569	KCKOMHIO_04064	GKFEOIKI_02734	KJJDDNMC_02738	HIBOFPIG_01832	BJLLLJKJ_00456	JGIPFBDA_03968	DHFOIPCI_00792	ADKPNDDD_06876	JFIFBHGF_02727	ELINPOGI_00336	ELADGCIG_03880	JMHKJALJ_03733	JNMGIFIK_00810	EANIBDIK_00362
group_4910: NHDIEHOJ_00581	DAFEIOHN_02994	AGKIMEDE_00699	KMJKGGHA_04379	DDBIDOAO_03378	CGDAAFPO_03655	MCAEBMOJ_00529	KCKOMHIO_06457	GKFEOIKI_06069	KJJDDNMC_00538	HIBOFPIG_04607	BJLLLJKJ_01860	JGIPFBDA_06157	DHFOIPCI_03232	ADKPNDDD_05284	JFIFBHGF_00533	ELINPOGI_05811	ELADGCIG_05973	JMHKJALJ_06123	JNMGIFIK_03337	EANIBDIK_02710
ibpA_2: NHDIEHOJ_00425	DAFEIOHN_03152	AGKIMEDE_00593	KMJKGGHA_04485	DDBIDOAO_03482	CGDAAFPO_03550	MCAEBMOJ_00424	KCKOMHIO_06585	GKFEOIKI_05926	KJJDDNMC_00432	HIBOFPIG_04463	BJLLLJKJ_01756	JGIPFBDA_06263	DHFOIPCI_03336	ADKPNDDD_05423	JFIFBHGF_00427	ELINPOGI_05916	ELADGCIG_06082	JMHKJALJ_06223	JNMGIFIK_03442	EANIBDIK_02818
proB: CGDAAFPO_06649	NHDIEHOJ_03340	DAFEIOHN_00177	AGKIMEDE_03561	KMJKGGHA_01710	DDBIDOAO_00178	MCAEBMOJ_03249	KCKOMHIO_03436	GKFEOIKI_05313	KJJDDNMC_03453	HIBOFPIG_07118	BJLLLJKJ_01143	JGIPFBDA_03347	DHFOIPCI_00164	ADKPNDDD_06035	JFIFBHGF_03350	ELINPOGI_06543	ELADGCIG_03268	JMHKJALJ_06829	JNMGIFIK_00177	EANIBDIK_03419
group_6166: NHDIEHOJ_02145	DAFEIOHN_01393	AGKIMEDE_02439	KMJKGGHA_02820	DDBIDOAO_01593	CGDAAFPO_05407	MCAEBMOJ_02091	KCKOMHIO_04611	GKFEOIKI_01823	KJJDDNMC_02177	HIBOFPIG_06388	BJLLLJKJ_03696	JGIPFBDA_04454	DHFOIPCI_01455	ADKPNDDD_03503	JFIFBHGF_02235	ELINPOGI_04132	ELADGCIG_04365	JMHKJALJ_04307	JNMGIFIK_02173	EANIBDIK_00850
rbfA: NHDIEHOJ_00248	DAFEIOHN_03325	AGKIMEDE_00415	KMJKGGHA_04663	DDBIDOAO_03660	CGDAAFPO_03368	MCAEBMOJ_00249	KCKOMHIO_06763	GKFEOIKI_05736	KJJDDNMC_00251	HIBOFPIG_04274	BJLLLJKJ_01566	JGIPFBDA_06440	DHFOIPCI_03523	ADKPNDDD_05612	JFIFBHGF_00250	ELINPOGI_06118	ELADGCIG_06259	JMHKJALJ_06406	JNMGIFIK_03621	EANIBDIK_02995
group_2363: AGKIMEDE_05067	NHDIEHOJ_06214	DAFEIOHN_05035	KMJKGGHA_00408	DDBIDOAO_06947	CGDAAFPO_00177	MCAEBMOJ_03495	KCKOMHIO_01440	GKFEOIKI_00070	KJJDDNMC_06644	HIBOFPIG_02405	BJLLLJKJ_07028	JGIPFBDA_01176	DHFOIPCI_04216	ADKPNDDD_01622	JFIFBHGF_05216	ELINPOGI_02143	ELADGCIG_01593	JMHKJALJ_01473	JNMGIFIK_05309	EANIBDIK_06484
mtnN: NHDIEHOJ_00325	DAFEIOHN_03252	AGKIMEDE_00493	KMJKGGHA_04585	DDBIDOAO_03582	CGDAAFPO_03450	MCAEBMOJ_00324	KCKOMHIO_06686	GKFEOIKI_05826	KJJDDNMC_00332	HIBOFPIG_04363	BJLLLJKJ_01654	JGIPFBDA_06363	DHFOIPCI_03436	ADKPNDDD_05523	JFIFBHGF_00327	ELINPOGI_06032	ELADGCIG_06182	JMHKJALJ_06328	JNMGIFIK_03543	EANIBDIK_02918
nasA: NHDIEHOJ_05813	DAFEIOHN_05453	AGKIMEDE_05470	KMJKGGHA_00810	DDBIDOAO_06544	CGDAAFPO_00601	MCAEBMOJ_03905	KCKOMHIO_01850	GKFEOIKI_00475	KJJDDNMC_06243	HIBOFPIG_02810	BJLLLJKJ_06625	JGIPFBDA_00068	DHFOIPCI_04622	ADKPNDDD_02028	JFIFBHGF_05658	ELINPOGI_02546	ELADGCIG_01189	JMHKJALJ_01045	EANIBDIK_06084	JNMGIFIK_04906
cyaA_7: NHDIEHOJ_03089	DAFEIOHN_00449	AGKIMEDE_03306	KMJKGGHA_01962	DDBIDOAO_00434	CGDAAFPO_06314	MCAEBMOJ_02994	KCKOMHIO_03687	GKFEOIKI_05061	KJJDDNMC_03178	HIBOFPIG_06866	BJLLLJKJ_00890	JGIPFBDA_03596	DHFOIPCI_00417	ADKPNDDD_06287	JFIFBHGF_03100	ELINPOGI_06796	ELADGCIG_03529	JMHKJALJ_07082	JNMGIFIK_00435	EANIBDIK_03669
mglA_10: NHDIEHOJ_00135	DAFEIOHN_03436	AGKIMEDE_00302	KMJKGGHA_04776	DDBIDOAO_03774	CGDAAFPO_03255	MCAEBMOJ_00137	KCKOMHIO_06875	GKFEOIKI_05624	KJJDDNMC_00137	HIBOFPIG_04162	BJLLLJKJ_01454	JGIPFBDA_06552	DHFOIPCI_03636	ADKPNDDD_05724	JFIFBHGF_00138	ELINPOGI_06231	ELADGCIG_06371	JMHKJALJ_06519	JNMGIFIK_03736	EANIBDIK_03107
kdpB: NHDIEHOJ_04847	AGKIMEDE_04069	DDBIDOAO_05498	CGDAAFPO_02572	MCAEBMOJ_06590	KCKOMHIO_00017	GKFEOIKI_04839	HIBOFPIG_00746	BJLLLJKJ_04004	DHFOIPCI_07106	ADKPNDDD_00003	ELINPOGI_02065	ELADGCIG_02152	JMHKJALJ_01576	JNMGIFIK_07278	DAFEIOHN_03847	KMJKGGHA_05233	KJJDDNMC_04136	JGIPFBDA_03162	JFIFBHGF_03560	EANIBDIK_05037
group_4580: NHDIEHOJ_00177	DAFEIOHN_03396	AGKIMEDE_00344	KMJKGGHA_04735	DDBIDOAO_03731	CGDAAFPO_03297	MCAEBMOJ_00178	KCKOMHIO_06834	GKFEOIKI_05665	KJJDDNMC_00179	HIBOFPIG_04203	BJLLLJKJ_01495	JGIPFBDA_06511	DHFOIPCI_03595	ADKPNDDD_05683	JFIFBHGF_00179	ELINPOGI_06189	ELADGCIG_06330	JMHKJALJ_06479	JNMGIFIK_03692	EANIBDIK_03066
ssuC_4: NHDIEHOJ_05678	DAFEIOHN_05589	AGKIMEDE_05609	KMJKGGHA_00948	DDBIDOAO_06404	CGDAAFPO_00738	MCAEBMOJ_04040	KCKOMHIO_01987	GKFEOIKI_00618	KJJDDNMC_06105	HIBOFPIG_02953	BJLLLJKJ_06485	JGIPFBDA_00209	DHFOIPCI_04764	ADKPNDDD_02171	JFIFBHGF_05798	ELINPOGI_02685	ELADGCIG_01051	JMHKJALJ_00859	JNMGIFIK_04771	EANIBDIK_05948
group_8697: NHDIEHOJ_06100	DAFEIOHN_05158	AGKIMEDE_05181	KMJKGGHA_00519	DDBIDOAO_06830	CGDAAFPO_00296	MCAEBMOJ_03622	KCKOMHIO_01557	GKFEOIKI_00190	KJJDDNMC_06533	HIBOFPIG_02525	BJLLLJKJ_06912	JGIPFBDA_01289	DHFOIPCI_04333	ADKPNDDD_01742	JFIFBHGF_05329	ELINPOGI_02261	ELADGCIG_01474	JMHKJALJ_01341	JNMGIFIK_05188	EANIBDIK_06371
group_5218: NHDIEHOJ_00964	DAFEIOHN_02626	AGKIMEDE_01096	KMJKGGHA_03994	DDBIDOAO_03003	CGDAAFPO_04137	MCAEBMOJ_00897	KCKOMHIO_06022	GKFEOIKI_06503	KJJDDNMC_00899	HIBOFPIG_05040	BJLLLJKJ_02296	JGIPFBDA_05795	DHFOIPCI_02798	ADKPNDDD_04849	JFIFBHGF_00894	ELINPOGI_05374	ELADGCIG_05612	JMHKJALJ_05745	JNMGIFIK_02933	EANIBDIK_02348
group_3650: NHDIEHOJ_06270	DAFEIOHN_04980	AGKIMEDE_05011	KMJKGGHA_00352	DDBIDOAO_07002	CGDAAFPO_00122	MCAEBMOJ_03440	KCKOMHIO_01385	GKFEOIKI_00015	HIBOFPIG_02350	BJLLLJKJ_07083	JGIPFBDA_01121	DHFOIPCI_04161	ADKPNDDD_01567	JFIFBHGF_05161	ELINPOGI_02088	JMHKJALJ_01529	JNMGIFIK_05365	EANIBDIK_06540	KJJDDNMC_06699	ELADGCIG_01648
group_5867: NHDIEHOJ_01792	DAFEIOHN_01751	AGKIMEDE_02085	KMJKGGHA_03172	DDBIDOAO_01949	CGDAAFPO_04959	MCAEBMOJ_01735	KCKOMHIO_05030	GKFEOIKI_02176	KJJDDNMC_01760	HIBOFPIG_06035	BJLLLJKJ_03341	JGIPFBDA_04869	DHFOIPCI_01808	ADKPNDDD_03859	JFIFBHGF_01819	ELINPOGI_04486	ELADGCIG_04780	JMHKJALJ_04795	JNMGIFIK_01757	EANIBDIK_01346
mftE: NHDIEHOJ_03099	DAFEIOHN_00439	AGKIMEDE_03316	KMJKGGHA_01952	DDBIDOAO_00423	CGDAAFPO_06324	MCAEBMOJ_03004	KCKOMHIO_03677	GKFEOIKI_05071	KJJDDNMC_03188	HIBOFPIG_06876	BJLLLJKJ_00900	JGIPFBDA_03586	DHFOIPCI_00407	ADKPNDDD_06277	JFIFBHGF_03110	ELINPOGI_06785	ELADGCIG_03519	JMHKJALJ_07072	JNMGIFIK_00424	EANIBDIK_03659
group_6537: NHDIEHOJ_02615	DAFEIOHN_00924	AGKIMEDE_02823	KMJKGGHA_02438	DDBIDOAO_00983	CGDAAFPO_05790	MCAEBMOJ_02469	KCKOMHIO_04165	GKFEOIKI_02629	KJJDDNMC_02636	HIBOFPIG_01937	BJLLLJKJ_00350	JGIPFBDA_04071	DHFOIPCI_00898	ADKPNDDD_06981	JFIFBHGF_02624	ELINPOGI_00231	ELADGCIG_03981	JMHKJALJ_03839	JNMGIFIK_00915	EANIBDIK_00464
kstR2: NHDIEHOJ_02635	DAFEIOHN_00903	AGKIMEDE_02842	KMJKGGHA_02419	DDBIDOAO_00962	CGDAAFPO_05809	MCAEBMOJ_02488	KCKOMHIO_04146	GKFEOIKI_02650	KJJDDNMC_02655	HIBOFPIG_01916	BJLLLJKJ_00372	JGIPFBDA_04052	DHFOIPCI_00876	ADKPNDDD_06960	JFIFBHGF_02643	ELINPOGI_00252	ELADGCIG_03962	JMHKJALJ_03820	JNMGIFIK_00894	EANIBDIK_00445
rbsB_7: NHDIEHOJ_05760	DAFEIOHN_05506	AGKIMEDE_05522	KMJKGGHA_00863	DDBIDOAO_06492	CGDAAFPO_00653	MCAEBMOJ_03957	KCKOMHIO_01902	GKFEOIKI_00527	KJJDDNMC_06189	HIBOFPIG_02862	BJLLLJKJ_06573	JGIPFBDA_00120	DHFOIPCI_04674	ADKPNDDD_02080	JFIFBHGF_05710	ELINPOGI_02598	ELADGCIG_01137	JMHKJALJ_00944	JNMGIFIK_04854	EANIBDIK_06032
parB_1: NHDIEHOJ_03511	DAFEIOHN_00005	AGKIMEDE_00165	KMJKGGHA_04917	DDBIDOAO_00005	CGDAAFPO_06824	MCAEBMOJ_03422	KCKOMHIO_07013	GKFEOIKI_05485	KJJDDNMC_03625	HIBOFPIG_07291	BJLLLJKJ_01315	JGIPFBDA_03175	DHFOIPCI_03775	ADKPNDDD_05863	JFIFBHGF_03521	ELINPOGI_06370	ELADGCIG_06511	JMHKJALJ_06658	JNMGIFIK_00005	EANIBDIK_03247
group_4999: NHDIEHOJ_00689	DAFEIOHN_02886	AGKIMEDE_00820	KMJKGGHA_04271	DDBIDOAO_03269	CGDAAFPO_03828	MCAEBMOJ_00637	KCKOMHIO_06284	GKFEOIKI_06240	KJJDDNMC_00646	HIBOFPIG_04777	BJLLLJKJ_02031	JGIPFBDA_06048	DHFOIPCI_03062	ADKPNDDD_05113	JFIFBHGF_00642	ELINPOGI_05640	ELADGCIG_05865	JMHKJALJ_06014	JNMGIFIK_03200	EANIBDIK_02601
group_7785: NHDIEHOJ_04424	DAFEIOHN_04533	AGKIMEDE_04823	KMJKGGHA_06096	DDBIDOAO_04584	CGDAAFPO_01926	MCAEBMOJ_05885	KCKOMHIO_00776	GKFEOIKI_03819	KJJDDNMC_04645	HIBOFPIG_00209	BJLLLJKJ_04750	JGIPFBDA_02206	DHFOIPCI_06364	ADKPNDDD_01023	JFIFBHGF_04200	ELINPOGI_01343	ELADGCIG_02664	JMHKJALJ_02020	JNMGIFIK_06557	EANIBDIK_04512
dgoA: NHDIEHOJ_00888	DAFEIOHN_02702	AGKIMEDE_01020	KMJKGGHA_04071	DDBIDOAO_03082	CGDAAFPO_04058	MCAEBMOJ_00821	KCKOMHIO_06099	GKFEOIKI_06425	KJJDDNMC_00823	HIBOFPIG_04962	BJLLLJKJ_02218	JGIPFBDA_05872	DHFOIPCI_02877	ADKPNDDD_04928	JFIFBHGF_00818	ELINPOGI_05455	ELADGCIG_05689	JMHKJALJ_05823	JNMGIFIK_03012	EANIBDIK_02425
glpK: NHDIEHOJ_05835	DAFEIOHN_05430	AGKIMEDE_05447	KMJKGGHA_00788	DDBIDOAO_06567	CGDAAFPO_00577	MCAEBMOJ_03883	KCKOMHIO_01827	GKFEOIKI_00452	KJJDDNMC_06265	HIBOFPIG_02787	BJLLLJKJ_06648	JGIPFBDA_00045	DHFOIPCI_04599	ADKPNDDD_02005	JFIFBHGF_05635	ELINPOGI_02524	ELADGCIG_01211	JMHKJALJ_01067	JNMGIFIK_04929	EANIBDIK_06107
group_6801: NHDIEHOJ_02938	DAFEIOHN_00598	AGKIMEDE_03155	KMJKGGHA_02113	DDBIDOAO_00656	CGDAAFPO_06117	MCAEBMOJ_02790	KCKOMHIO_03837	GKFEOIKI_02957	KJJDDNMC_02961	HIBOFPIG_01609	BJLLLJKJ_00677	JGIPFBDA_03746	DHFOIPCI_00571	ADKPNDDD_06653	JFIFBHGF_02949	ELINPOGI_00557	ELADGCIG_03680	JMHKJALJ_03440	JNMGIFIK_00588	EANIBDIK_00135
group_2311: NHDIEHOJ_05711	AGKIMEDE_05575	KMJKGGHA_00912	DDBIDOAO_06440	KCKOMHIO_01953	GKFEOIKI_00583	KJJDDNMC_06140	HIBOFPIG_02918	BJLLLJKJ_06521	JGIPFBDA_00174	DHFOIPCI_04728	ADKPNDDD_02136	JFIFBHGF_05764	ELINPOGI_02650	ELADGCIG_01086	JNMGIFIK_04804	EANIBDIK_05982	DAFEIOHN_05557	MCAEBMOJ_04007	CGDAAFPO_00704	JMHKJALJ_00892
virB3: NHDIEHOJ_04337	DAFEIOHN_04428	AGKIMEDE_04714	KMJKGGHA_05988	MCAEBMOJ_05994	KCKOMHIO_00669	JGIPFBDA_02313	JFIFBHGF_04307	DDBIDOAO_04690	CGDAAFPO_02040	GKFEOIKI_03934	KJJDDNMC_04731	HIBOFPIG_00094	BJLLLJKJ_04644	DHFOIPCI_06470	ADKPNDDD_00908	ELINPOGI_01449	ELADGCIG_02579	JMHKJALJ_02135	JNMGIFIK_06451	EANIBDIK_04408
group_2337: NHDIEHOJ_05890	DAFEIOHN_05375	AGKIMEDE_05392	KMJKGGHA_00733	CGDAAFPO_00519	KCKOMHIO_01772	GKFEOIKI_00396	KJJDDNMC_06320	HIBOFPIG_02731	BJLLLJKJ_06705	JGIPFBDA_01537	ADKPNDDD_01948	JFIFBHGF_05577	ELINPOGI_02468	ELADGCIG_01268	JMHKJALJ_01121	JNMGIFIK_04981	EANIBDIK_06164	DDBIDOAO_06623	DHFOIPCI_04543	MCAEBMOJ_03827
nylB': NHDIEHOJ_05794	DAFEIOHN_05473	AGKIMEDE_05489	KMJKGGHA_00829	DDBIDOAO_06525	CGDAAFPO_00620	MCAEBMOJ_03924	KCKOMHIO_01869	GKFEOIKI_00494	KJJDDNMC_06223	HIBOFPIG_02829	BJLLLJKJ_06606	JGIPFBDA_00087	DHFOIPCI_04641	ADKPNDDD_02047	JFIFBHGF_05677	ELINPOGI_02565	ELADGCIG_01170	JMHKJALJ_01026	JNMGIFIK_04887	EANIBDIK_06065
murG_3: NHDIEHOJ_05487	DAFEIOHN_05780	AGKIMEDE_05803	KMJKGGHA_01141	DDBIDOAO_06209	CGDAAFPO_00929	MCAEBMOJ_04237	KCKOMHIO_02180	GKFEOIKI_00810	KJJDDNMC_05914	HIBOFPIG_03145	BJLLLJKJ_06291	JGIPFBDA_00401	DHFOIPCI_04954	ADKPNDDD_02364	JFIFBHGF_05990	ELINPOGI_02873	ELADGCIG_00859	JMHKJALJ_00670	JNMGIFIK_04582	EANIBDIK_05756
group_6508: NHDIEHOJ_02583	DAFEIOHN_00961	AGKIMEDE_02788	KMJKGGHA_02470	DDBIDOAO_01015	CGDAAFPO_05758	MCAEBMOJ_02437	KCKOMHIO_04202	GKFEOIKI_02595	KJJDDNMC_02604	HIBOFPIG_01971	BJLLLJKJ_00318	JGIPFBDA_04104	DHFOIPCI_00930	ADKPNDDD_07015	JFIFBHGF_02591	ELINPOGI_00199	ELADGCIG_04013	JMHKJALJ_03877	JNMGIFIK_02671	EANIBDIK_00501
marR_2: NHDIEHOJ_00310	DAFEIOHN_03266	AGKIMEDE_00478	KMJKGGHA_04599	DDBIDOAO_03596	CGDAAFPO_03435	MCAEBMOJ_00309	KCKOMHIO_06700	GKFEOIKI_05811	KJJDDNMC_00317	HIBOFPIG_04348	BJLLLJKJ_01639	JGIPFBDA_06377	DHFOIPCI_03450	ADKPNDDD_05537	JFIFBHGF_00313	ELINPOGI_06046	ELADGCIG_06196	JMHKJALJ_06342	JNMGIFIK_03557	EANIBDIK_02932
group_4971: NHDIEHOJ_00658	DAFEIOHN_02916	AGKIMEDE_00790	KMJKGGHA_04302	DDBIDOAO_03299	CGDAAFPO_03798	MCAEBMOJ_00607	KCKOMHIO_06316	GKFEOIKI_06210	KJJDDNMC_00615	HIBOFPIG_04747	BJLLLJKJ_02001	JGIPFBDA_06080	DHFOIPCI_03092	ADKPNDDD_05143	JFIFBHGF_00610	ELINPOGI_05670	ELADGCIG_05896	JMHKJALJ_06044	JNMGIFIK_03230	EANIBDIK_02633
group_4550: NHDIEHOJ_00143	DAFEIOHN_03429	AGKIMEDE_00309	KMJKGGHA_04769	DDBIDOAO_03767	CGDAAFPO_03262	MCAEBMOJ_00144	KCKOMHIO_06868	GKFEOIKI_05631	KJJDDNMC_00144	HIBOFPIG_04169	BJLLLJKJ_01461	JGIPFBDA_06545	DHFOIPCI_03629	ADKPNDDD_05717	JFIFBHGF_00145	ELINPOGI_06224	ELADGCIG_06364	JMHKJALJ_06512	JNMGIFIK_03729	EANIBDIK_03100
group_6829: NHDIEHOJ_02968	DAFEIOHN_00570	AGKIMEDE_03184	KMJKGGHA_02085	DDBIDOAO_00558	CGDAAFPO_06192	MCAEBMOJ_02871	KCKOMHIO_03809	GKFEOIKI_04937	KJJDDNMC_03055	HIBOFPIG_06742	BJLLLJKJ_00765	JGIPFBDA_03717	DHFOIPCI_00542	ADKPNDDD_06411	JFIFBHGF_02979	ELINPOGI_06920	ELADGCIG_03651	JMHKJALJ_03411	JNMGIFIK_00559	EANIBDIK_00106
spuD_1: NHDIEHOJ_00924	DAFEIOHN_02666	AGKIMEDE_01056	KMJKGGHA_04035	DDBIDOAO_03044	CGDAAFPO_04096	MCAEBMOJ_00857	KCKOMHIO_06063	GKFEOIKI_06463	KJJDDNMC_00859	HIBOFPIG_05000	BJLLLJKJ_02256	JGIPFBDA_05836	DHFOIPCI_02839	ADKPNDDD_04890	JFIFBHGF_00854	ELINPOGI_05415	ELADGCIG_05653	JMHKJALJ_05787	JNMGIFIK_02974	EANIBDIK_02389
group_2864: NHDIEHOJ_00655	DAFEIOHN_02919	KMJKGGHA_04305	KCKOMHIO_06319	KJJDDNMC_00612	JGIPFBDA_06083	JFIFBHGF_00607	ELADGCIG_05899	JMHKJALJ_06047	EANIBDIK_02636	AGKIMEDE_00787	DDBIDOAO_03302	CGDAAFPO_03795	MCAEBMOJ_00604	GKFEOIKI_06207	HIBOFPIG_04744	BJLLLJKJ_01998	DHFOIPCI_03095	ADKPNDDD_05146	ELINPOGI_05673	JNMGIFIK_03234
fabD: NHDIEHOJ_01216	DAFEIOHN_02371	AGKIMEDE_01441	KMJKGGHA_03745	DDBIDOAO_02671	CGDAAFPO_04388	MCAEBMOJ_01149	KCKOMHIO_05690	GKFEOIKI_06758	KJJDDNMC_01153	HIBOFPIG_05295	BJLLLJKJ_02623	JGIPFBDA_05543	DHFOIPCI_02463	ADKPNDDD_04594	JFIFBHGF_01146	ELINPOGI_05121	ELADGCIG_05355	JMHKJALJ_05414	JNMGIFIK_00938	EANIBDIK_02097
fecE_2: NHDIEHOJ_05933	DAFEIOHN_05319	AGKIMEDE_05348	KMJKGGHA_00689	DDBIDOAO_06672	CGDAAFPO_00463	MCAEBMOJ_03783	KCKOMHIO_01714	GKFEOIKI_00350	KJJDDNMC_06363	HIBOFPIG_02685	BJLLLJKJ_06756	JGIPFBDA_01452	DHFOIPCI_04492	ADKPNDDD_01902	JFIFBHGF_05492	ELINPOGI_02423	ELADGCIG_01311	JMHKJALJ_01180	JNMGIFIK_05031	EANIBDIK_06208
group_4750: NHDIEHOJ_00382	DAFEIOHN_03195	AGKIMEDE_00550	KMJKGGHA_04528	DDBIDOAO_03525	CGDAAFPO_03507	MCAEBMOJ_00381	KCKOMHIO_06628	GKFEOIKI_05883	KJJDDNMC_00389	HIBOFPIG_04420	BJLLLJKJ_01713	JGIPFBDA_06306	DHFOIPCI_03379	ADKPNDDD_05466	JFIFBHGF_00384	ELINPOGI_05960	ELADGCIG_06125	JMHKJALJ_06271	JNMGIFIK_03485	EANIBDIK_02861
dmlR_1: NHDIEHOJ_00439	DAFEIOHN_03139	AGKIMEDE_00607	KMJKGGHA_04471	DDBIDOAO_03469	CGDAAFPO_03563	MCAEBMOJ_00438	KCKOMHIO_06572	GKFEOIKI_05939	KJJDDNMC_00446	HIBOFPIG_04476	BJLLLJKJ_01769	JGIPFBDA_06249	DHFOIPCI_03323	ADKPNDDD_05410	JFIFBHGF_00441	ELINPOGI_05903	ELADGCIG_06068	JMHKJALJ_06210	JNMGIFIK_03429	EANIBDIK_02804
soxD_1: NHDIEHOJ_00094	AGKIMEDE_00261	KMJKGGHA_04818	DDBIDOAO_03816	CGDAAFPO_03212	MCAEBMOJ_00095	KCKOMHIO_06916	GKFEOIKI_05581	KJJDDNMC_00093	HIBOFPIG_04118	BJLLLJKJ_01412	JGIPFBDA_06596	DHFOIPCI_03678	ADKPNDDD_05767	JFIFBHGF_00094	ELINPOGI_06273	ELADGCIG_06415	JNMGIFIK_03778	EANIBDIK_03151	DAFEIOHN_03477	JMHKJALJ_06560
rplA: NHDIEHOJ_01430	DAFEIOHN_02162	AGKIMEDE_01653	KMJKGGHA_03533	DDBIDOAO_02461	CGDAAFPO_04598	MCAEBMOJ_01360	KCKOMHIO_05482	GKFEOIKI_06966	KJJDDNMC_01365	HIBOFPIG_05505	BJLLLJKJ_02832	JGIPFBDA_05331	DHFOIPCI_02254	ADKPNDDD_04386	JFIFBHGF_01358	ELINPOGI_04911	ELADGCIG_05143	JMHKJALJ_05209	JNMGIFIK_01247	EANIBDIK_01886
crt_1: NHDIEHOJ_02495	DAFEIOHN_01050	AGKIMEDE_02703	KMJKGGHA_02554	DDBIDOAO_01181	CGDAAFPO_05670	MCAEBMOJ_02353	KCKOMHIO_04348	GKFEOIKI_02509	KJJDDNMC_02520	HIBOFPIG_02057	BJLLLJKJ_00131	JGIPFBDA_04188	DHFOIPCI_01035	ADKPNDDD_07101	JFIFBHGF_02503	ELINPOGI_00113	ELADGCIG_04099	JMHKJALJ_03948	JNMGIFIK_02505	EANIBDIK_00583
rsmA_2: NHDIEHOJ_00344	DAFEIOHN_03233	AGKIMEDE_00512	KMJKGGHA_04566	DDBIDOAO_03563	CGDAAFPO_03469	MCAEBMOJ_00343	KCKOMHIO_06666	GKFEOIKI_05845	KJJDDNMC_00351	HIBOFPIG_04382	BJLLLJKJ_01673	JGIPFBDA_06344	DHFOIPCI_03417	ADKPNDDD_05504	JFIFBHGF_00346	ELINPOGI_06013	ELADGCIG_06163	JMHKJALJ_06309	JNMGIFIK_03523	EANIBDIK_02899
pntB: NHDIEHOJ_03090	DAFEIOHN_00448	AGKIMEDE_03307	KMJKGGHA_01961	DDBIDOAO_00432	CGDAAFPO_06315	MCAEBMOJ_02995	KCKOMHIO_03686	GKFEOIKI_05062	KJJDDNMC_03179	HIBOFPIG_06867	BJLLLJKJ_00891	JGIPFBDA_03595	DHFOIPCI_00416	ADKPNDDD_06286	JFIFBHGF_03101	ELINPOGI_06794	ELADGCIG_03528	JMHKJALJ_07081	JNMGIFIK_00433	EANIBDIK_03668
group_4915: NHDIEHOJ_00586	DAFEIOHN_02989	AGKIMEDE_00704	KMJKGGHA_04374	DDBIDOAO_03372	CGDAAFPO_03660	MCAEBMOJ_00534	KCKOMHIO_06451	GKFEOIKI_06075	KJJDDNMC_00543	HIBOFPIG_04612	BJLLLJKJ_01866	JGIPFBDA_06152	DHFOIPCI_03227	ADKPNDDD_05279	JFIFBHGF_00538	ELINPOGI_05806	ELADGCIG_05968	JMHKJALJ_06117	JNMGIFIK_03331	EANIBDIK_02705
kefC_1: AGKIMEDE_01002	NHDIEHOJ_00870	DAFEIOHN_02722	KMJKGGHA_04089	DDBIDOAO_03098	CGDAAFPO_04042	MCAEBMOJ_00803	KCKOMHIO_06115	GKFEOIKI_06409	KJJDDNMC_00805	HIBOFPIG_04946	BJLLLJKJ_02202	JGIPFBDA_05890	DHFOIPCI_02893	ADKPNDDD_04944	JFIFBHGF_00800	ELINPOGI_05471	ELADGCIG_05707	JMHKJALJ_05841	JNMGIFIK_03028	EANIBDIK_02443
group_2958: NHDIEHOJ_01542	DAFEIOHN_02050	AGKIMEDE_01768	KMJKGGHA_03419	DDBIDOAO_02347	CGDAAFPO_04713	MCAEBMOJ_01473	GKFEOIKI_07080	KJJDDNMC_01478	HIBOFPIG_05619	BJLLLJKJ_02946	JGIPFBDA_05218	DHFOIPCI_02140	ADKPNDDD_04272	JFIFBHGF_01471	ELINPOGI_04797	ELADGCIG_05029	JMHKJALJ_05096	JNMGIFIK_01361	EANIBDIK_01774	KCKOMHIO_05365
ybaK_2: NHDIEHOJ_00315	DAFEIOHN_03261	AGKIMEDE_00483	KMJKGGHA_04594	DDBIDOAO_03591	CGDAAFPO_03440	MCAEBMOJ_00314	KCKOMHIO_06695	GKFEOIKI_05816	KJJDDNMC_00322	HIBOFPIG_04353	BJLLLJKJ_01644	JGIPFBDA_06372	DHFOIPCI_03445	ADKPNDDD_05532	JFIFBHGF_00318	ELINPOGI_06041	ELADGCIG_06191	JMHKJALJ_06337	JNMGIFIK_03552	EANIBDIK_02927
group_5849: NHDIEHOJ_01771	DAFEIOHN_01772	AGKIMEDE_02052	KMJKGGHA_03193	DDBIDOAO_01970	CGDAAFPO_04937	MCAEBMOJ_01701	KCKOMHIO_05051	GKFEOIKI_02209	KJJDDNMC_01739	HIBOFPIG_06002	BJLLLJKJ_03320	JGIPFBDA_04890	DHFOIPCI_01829	ADKPNDDD_03892	JFIFBHGF_01798	ELINPOGI_04507	ELADGCIG_04801	JMHKJALJ_04872	JNMGIFIK_01736	EANIBDIK_01367
yceI: NHDIEHOJ_01525	DAFEIOHN_02067	AGKIMEDE_01751	KMJKGGHA_03436	DDBIDOAO_02365	CGDAAFPO_04695	MCAEBMOJ_01456	GKFEOIKI_07062	KJJDDNMC_01461	HIBOFPIG_05601	BJLLLJKJ_02928	JGIPFBDA_05235	DHFOIPCI_02158	ADKPNDDD_04290	JFIFBHGF_01454	ELINPOGI_04815	ELADGCIG_05047	JMHKJALJ_05113	JNMGIFIK_01343	EANIBDIK_01791	KCKOMHIO_05383
recA: NHDIEHOJ_01918	DAFEIOHN_01621	AGKIMEDE_02213	KMJKGGHA_03046	DDBIDOAO_01820	CGDAAFPO_05108	MCAEBMOJ_01862	KCKOMHIO_04900	GKFEOIKI_02048	KJJDDNMC_01887	HIBOFPIG_06162	BJLLLJKJ_03470	JGIPFBDA_04742	DHFOIPCI_01680	ADKPNDDD_03731	JFIFBHGF_01946	ELINPOGI_04357	ELADGCIG_04652	JMHKJALJ_04571	JNMGIFIK_01885	EANIBDIK_01217
siaM_1: DAFEIOHN_05459	NHDIEHOJ_05808	AGKIMEDE_05475	KMJKGGHA_00815	DDBIDOAO_06539	CGDAAFPO_00606	MCAEBMOJ_03910	KCKOMHIO_01855	GKFEOIKI_00480	KJJDDNMC_06238	HIBOFPIG_02815	BJLLLJKJ_06620	JGIPFBDA_00073	DHFOIPCI_04627	ADKPNDDD_02033	JFIFBHGF_05663	ELINPOGI_02551	ELADGCIG_01184	JMHKJALJ_01040	JNMGIFIK_04901	EANIBDIK_06079
group_5768: NHDIEHOJ_01660	DAFEIOHN_01930	AGKIMEDE_01887	KMJKGGHA_03300	DDBIDOAO_02228	CGDAAFPO_04832	MCAEBMOJ_01595	KCKOMHIO_05154	GKFEOIKI_07199	KJJDDNMC_01631	HIBOFPIG_05738	BJLLLJKJ_03066	JGIPFBDA_05065	DHFOIPCI_02018	ADKPNDDD_04153	JFIFBHGF_01624	ELINPOGI_04678	ELADGCIG_04908	JMHKJALJ_04980	JNMGIFIK_01480	EANIBDIK_01620
pheS: NHDIEHOJ_00296	DAFEIOHN_03280	AGKIMEDE_00464	KMJKGGHA_04613	DDBIDOAO_03610	CGDAAFPO_03420	MCAEBMOJ_00295	KCKOMHIO_06714	GKFEOIKI_05797	KJJDDNMC_00300	HIBOFPIG_04334	BJLLLJKJ_01625	JGIPFBDA_06391	DHFOIPCI_03464	ADKPNDDD_05551	JFIFBHGF_00299	ELINPOGI_06060	ELADGCIG_06210	JMHKJALJ_06356	JNMGIFIK_03571	EANIBDIK_02946
hemF: NHDIEHOJ_01946	DAFEIOHN_01591	AGKIMEDE_02241	KMJKGGHA_03019	DDBIDOAO_01793	CGDAAFPO_05136	MCAEBMOJ_01889	KCKOMHIO_04872	GKFEOIKI_02020	KJJDDNMC_01914	HIBOFPIG_06190	JGIPFBDA_04714	ADKPNDDD_03703	JFIFBHGF_01974	ELADGCIG_04625	JMHKJALJ_04543	JNMGIFIK_01912	EANIBDIK_01190	BJLLLJKJ_03497	DHFOIPCI_01652	ELINPOGI_04330
higB-1_1: NHDIEHOJ_01124	DAFEIOHN_02463	AGKIMEDE_01346	KMJKGGHA_03835	DDBIDOAO_02762	CGDAAFPO_04298	MCAEBMOJ_01057	KCKOMHIO_05782	GKFEOIKI_06664	KJJDDNMC_01061	HIBOFPIG_05201	BJLLLJKJ_02532	JGIPFBDA_05633	DHFOIPCI_02554	ADKPNDDD_04688	JFIFBHGF_01056	ELINPOGI_05212	ELADGCIG_05448	JMHKJALJ_05505	JNMGIFIK_02771	EANIBDIK_02187
mdtA_1: NHDIEHOJ_02352	DAFEIOHN_01192	AGKIMEDE_02562	KMJKGGHA_02696	DDBIDOAO_01390	CGDAAFPO_05528	MCAEBMOJ_02212	KCKOMHIO_04489	GKFEOIKI_01623	KJJDDNMC_02378	HIBOFPIG_06587	BJLLLJKJ_03905	JGIPFBDA_04330	DHFOIPCI_01246	ADKPNDDD_03303	JFIFBHGF_02360	ELINPOGI_03924	ELADGCIG_04242	JMHKJALJ_04097	JNMGIFIK_02297	EANIBDIK_00725
group_8016: NHDIEHOJ_04862	DAFEIOHN_03872	AGKIMEDE_04084	KMJKGGHA_05258	DDBIDOAO_05479	CGDAAFPO_02557	MCAEBMOJ_06574	KCKOMHIO_00032	GKFEOIKI_04823	KJJDDNMC_04110	HIBOFPIG_00762	BJLLLJKJ_04020	JGIPFBDA_03137	DHFOIPCI_07090	ADKPNDDD_00019	JFIFBHGF_03535	ELINPOGI_02049	ELADGCIG_02127	JMHKJALJ_01560	JNMGIFIK_07298	EANIBDIK_05062
rbsC_2: NHDIEHOJ_00491	DAFEIOHN_03060	AGKIMEDE_00659	KMJKGGHA_04420	DDBIDOAO_03418	CGDAAFPO_03615	MCAEBMOJ_00489	KCKOMHIO_06518	GKFEOIKI_06029	KJJDDNMC_00498	HIBOFPIG_04567	BJLLLJKJ_01820	JGIPFBDA_06197	DHFOIPCI_03272	ADKPNDDD_05324	JFIFBHGF_00493	ELINPOGI_05851	ELADGCIG_06013	JMHKJALJ_06164	JNMGIFIK_03378	EANIBDIK_02750
ulaG: NHDIEHOJ_02778	DAFEIOHN_00759	AGKIMEDE_02989	KMJKGGHA_02273	DDBIDOAO_00817	CGDAAFPO_05951	MCAEBMOJ_02630	KCKOMHIO_04001	GKFEOIKI_02796	KJJDDNMC_02800	HIBOFPIG_01770	BJLLLJKJ_00516	JGIPFBDA_03907	DHFOIPCI_00732	ADKPNDDD_06814	JFIFBHGF_02788	ELINPOGI_00396	ELADGCIG_03841	JMHKJALJ_03669	JNMGIFIK_00749	EANIBDIK_00297
araQ_11: NHDIEHOJ_05750	DAFEIOHN_05517	AGKIMEDE_05533	KMJKGGHA_00873	DDBIDOAO_06481	CGDAAFPO_00664	MCAEBMOJ_03968	KCKOMHIO_01913	GKFEOIKI_00538	KJJDDNMC_06179	HIBOFPIG_02873	BJLLLJKJ_06562	JGIPFBDA_00131	DHFOIPCI_04685	ADKPNDDD_02091	JFIFBHGF_05721	ELINPOGI_02609	ELADGCIG_01126	JMHKJALJ_00933	JNMGIFIK_04843	EANIBDIK_06021
group_5890: NHDIEHOJ_01822	DAFEIOHN_01717	AGKIMEDE_02115	KMJKGGHA_03142	DDBIDOAO_01919	CGDAAFPO_04989	MCAEBMOJ_01765	KCKOMHIO_04998	GKFEOIKI_02146	KJJDDNMC_01791	HIBOFPIG_06064	BJLLLJKJ_03372	JGIPFBDA_04838	DHFOIPCI_01778	ADKPNDDD_03829	JFIFBHGF_01850	ELINPOGI_04456	ELADGCIG_04749	JMHKJALJ_04764	JNMGIFIK_01787	EANIBDIK_01314
group_6962: NHDIEHOJ_03116	DAFEIOHN_00420	AGKIMEDE_03333	KMJKGGHA_01935	DDBIDOAO_00406	CGDAAFPO_06341	MCAEBMOJ_03021	KCKOMHIO_03660	GKFEOIKI_05088	KJJDDNMC_03205	HIBOFPIG_06893	BJLLLJKJ_00917	JGIPFBDA_03569	DHFOIPCI_00390	ADKPNDDD_06260	JFIFBHGF_03127	ELINPOGI_06768	ELADGCIG_03502	JMHKJALJ_07055	JNMGIFIK_00407	EANIBDIK_03642
group_8691: NHDIEHOJ_06092	DAFEIOHN_05166	AGKIMEDE_05193	KMJKGGHA_00528	DDBIDOAO_06821	CGDAAFPO_00305	MCAEBMOJ_03630	KCKOMHIO_01566	GKFEOIKI_00198	KJJDDNMC_06525	HIBOFPIG_02533	BJLLLJKJ_06904	JGIPFBDA_01297	DHFOIPCI_04342	ADKPNDDD_01750	JFIFBHGF_05337	ELINPOGI_02269	ELADGCIG_01466	JMHKJALJ_01332	JNMGIFIK_05179	EANIBDIK_06362
fsr: NHDIEHOJ_00925	DAFEIOHN_02665	AGKIMEDE_01057	KMJKGGHA_04034	DDBIDOAO_03043	CGDAAFPO_04097	MCAEBMOJ_00858	KCKOMHIO_06062	GKFEOIKI_06464	KJJDDNMC_00860	HIBOFPIG_05001	BJLLLJKJ_02257	JGIPFBDA_05835	DHFOIPCI_02838	ADKPNDDD_04889	JFIFBHGF_00855	ELINPOGI_05414	ELADGCIG_05652	JMHKJALJ_05786	JNMGIFIK_02973	EANIBDIK_02388
group_6306: NHDIEHOJ_02350	DAFEIOHN_01194	AGKIMEDE_02560	KMJKGGHA_02698	DDBIDOAO_01392	CGDAAFPO_05526	MCAEBMOJ_02210	KCKOMHIO_04491	GKFEOIKI_01625	KJJDDNMC_02376	HIBOFPIG_06585	BJLLLJKJ_03903	JGIPFBDA_04332	DHFOIPCI_01248	ADKPNDDD_03305	JFIFBHGF_02358	ELINPOGI_03926	ELADGCIG_04244	JMHKJALJ_04099	JNMGIFIK_02295	EANIBDIK_00727
group_4807: NHDIEHOJ_00446	DAFEIOHN_03130	AGKIMEDE_00614	KMJKGGHA_04464	DDBIDOAO_03462	CGDAAFPO_03570	MCAEBMOJ_00445	KCKOMHIO_06565	GKFEOIKI_05946	KJJDDNMC_00453	HIBOFPIG_04483	BJLLLJKJ_01776	JGIPFBDA_06242	DHFOIPCI_03316	ADKPNDDD_05403	JFIFBHGF_00448	ELINPOGI_05896	ELADGCIG_06061	JMHKJALJ_06203	JNMGIFIK_03422	EANIBDIK_02797
group_3479: NHDIEHOJ_05401	DAFEIOHN_05869	CGDAAFPO_01016	MCAEBMOJ_04325	ELINPOGI_02961	AGKIMEDE_05892	KMJKGGHA_01231	DDBIDOAO_06123	KCKOMHIO_02267	GKFEOIKI_00898	KJJDDNMC_05827	HIBOFPIG_03233	BJLLLJKJ_06205	JGIPFBDA_00488	DHFOIPCI_05041	ADKPNDDD_02452	JFIFBHGF_06077	ELADGCIG_00773	JMHKJALJ_00584	JNMGIFIK_04493	EANIBDIK_05670
group_6319: NHDIEHOJ_02365	DAFEIOHN_01179	AGKIMEDE_02575	KMJKGGHA_02682	DDBIDOAO_01377	CGDAAFPO_05541	MCAEBMOJ_02225	KCKOMHIO_04476	GKFEOIKI_01610	KJJDDNMC_02391	HIBOFPIG_06600	BJLLLJKJ_03918	JGIPFBDA_04317	DHFOIPCI_01233	ADKPNDDD_03290	JFIFBHGF_02373	ELINPOGI_03911	ELADGCIG_04228	JMHKJALJ_04084	JNMGIFIK_02310	EANIBDIK_00712
nfuA: NHDIEHOJ_00412	DAFEIOHN_03165	AGKIMEDE_00580	KMJKGGHA_04498	DDBIDOAO_03495	CGDAAFPO_03537	MCAEBMOJ_00411	KCKOMHIO_06598	GKFEOIKI_05913	KJJDDNMC_00419	HIBOFPIG_04450	BJLLLJKJ_01743	JGIPFBDA_06276	DHFOIPCI_03349	ADKPNDDD_05436	JFIFBHGF_00414	ELINPOGI_05929	ELADGCIG_06095	JMHKJALJ_06236	JNMGIFIK_03455	EANIBDIK_02831
drrA: NHDIEHOJ_04035	DAFEIOHN_04271	AGKIMEDE_04547	CGDAAFPO_02167	MCAEBMOJ_06123	KCKOMHIO_01087	JMHKJALJ_02424	KMJKGGHA_05829	DDBIDOAO_04809	GKFEOIKI_04055	KJJDDNMC_03663	HIBOFPIG_01535	BJLLLJKJ_04522	JGIPFBDA_02472	DHFOIPCI_06593	ADKPNDDD_00789	JFIFBHGF_04466	ELINPOGI_01569	ELADGCIG_02411	JNMGIFIK_06328	EANIBDIK_04218
lacR: NHDIEHOJ_06235	DAFEIOHN_05015	AGKIMEDE_05047	KMJKGGHA_00387	DDBIDOAO_06967	CGDAAFPO_00157	MCAEBMOJ_03475	KCKOMHIO_01420	GKFEOIKI_00050	KJJDDNMC_06664	HIBOFPIG_02385	BJLLLJKJ_07048	JGIPFBDA_01156	DHFOIPCI_04196	ADKPNDDD_01602	JFIFBHGF_05196	ELINPOGI_02123	ELADGCIG_01613	JMHKJALJ_01493	JNMGIFIK_05330	EANIBDIK_06504
gsiA_8: NHDIEHOJ_05580	DAFEIOHN_05686	AGKIMEDE_05706	KMJKGGHA_01046	DDBIDOAO_06306	CGDAAFPO_00835	MCAEBMOJ_04138	KCKOMHIO_02086	GKFEOIKI_00715	KJJDDNMC_06008	HIBOFPIG_03050	BJLLLJKJ_06386	JGIPFBDA_00306	DHFOIPCI_04862	ADKPNDDD_02269	JFIFBHGF_05895	ELINPOGI_02783	ELADGCIG_00954	JMHKJALJ_00762	JNMGIFIK_04675	EANIBDIK_05850
benM: NHDIEHOJ_06067	DAFEIOHN_05191	AGKIMEDE_05218	KMJKGGHA_00553	DDBIDOAO_06795	CGDAAFPO_00333	MCAEBMOJ_03655	KCKOMHIO_01591	GKFEOIKI_00222	KJJDDNMC_06500	HIBOFPIG_02557	BJLLLJKJ_06879	JGIPFBDA_01322	DHFOIPCI_04368	ADKPNDDD_01774	JFIFBHGF_05362	ELINPOGI_02293	ELADGCIG_01441	JMHKJALJ_01306	JNMGIFIK_05155	EANIBDIK_06336
atpI: NHDIEHOJ_00898	DAFEIOHN_02692	AGKIMEDE_01030	KMJKGGHA_04061	DDBIDOAO_03072	CGDAAFPO_04068	MCAEBMOJ_00831	KCKOMHIO_06089	GKFEOIKI_06435	HIBOFPIG_04972	BJLLLJKJ_02228	JGIPFBDA_05862	DHFOIPCI_02867	ADKPNDDD_04918	JFIFBHGF_00828	ELINPOGI_05445	ELADGCIG_05679	JNMGIFIK_03002	EANIBDIK_02415	KJJDDNMC_00833	JMHKJALJ_05813
suhB_3: NHDIEHOJ_00872	DAFEIOHN_02720	AGKIMEDE_01004	KMJKGGHA_04087	DDBIDOAO_03096	CGDAAFPO_04044	MCAEBMOJ_00805	KCKOMHIO_06113	GKFEOIKI_06411	KJJDDNMC_00807	HIBOFPIG_04948	BJLLLJKJ_02204	JGIPFBDA_05888	DHFOIPCI_02891	ADKPNDDD_04942	JFIFBHGF_00802	ELINPOGI_05469	ELADGCIG_05705	JMHKJALJ_05839	JNMGIFIK_03026	EANIBDIK_02441
rlmB: NHDIEHOJ_01420	DAFEIOHN_02172	AGKIMEDE_01643	KMJKGGHA_03543	DDBIDOAO_02471	CGDAAFPO_04588	MCAEBMOJ_01350	KCKOMHIO_05492	GKFEOIKI_06956	KJJDDNMC_01355	HIBOFPIG_05495	BJLLLJKJ_02822	JGIPFBDA_05341	DHFOIPCI_02264	ADKPNDDD_04396	JFIFBHGF_01348	ELINPOGI_04921	ELADGCIG_05153	JMHKJALJ_05219	JNMGIFIK_01237	EANIBDIK_01896
ppx: KCKOMHIO_06168	DAFEIOHN_02773	JMHKJALJ_05891	DHFOIPCI_02943	NHDIEHOJ_00820	AGKIMEDE_00952	KMJKGGHA_04139	DDBIDOAO_03149	CGDAAFPO_03991	MCAEBMOJ_00753	GKFEOIKI_06359	KJJDDNMC_00755	HIBOFPIG_04896	BJLLLJKJ_02152	JGIPFBDA_05940	ADKPNDDD_04994	JFIFBHGF_00750	ELINPOGI_05521	ELADGCIG_05757	JNMGIFIK_03079	EANIBDIK_02493
group_949: KCKOMHIO_01699	NHDIEHOJ_05952	DAFEIOHN_05300	KMJKGGHA_00670	CGDAAFPO_00443	KJJDDNMC_06382	BJLLLJKJ_06773	JMHKJALJ_01199	JNMGIFIK_05048	MCAEBMOJ_03763	AGKIMEDE_05329	DDBIDOAO_06689	JGIPFBDA_01433	DHFOIPCI_04475	JFIFBHGF_05473	ELINPOGI_02404	ELADGCIG_01330	EANIBDIK_06227	GKFEOIKI_00332	HIBOFPIG_02667	ADKPNDDD_01884
group_2587: KMJKGGHA_01184	NHDIEHOJ_05445	DAFEIOHN_05824	AGKIMEDE_05846	CGDAAFPO_00972	MCAEBMOJ_04281	KCKOMHIO_02224	KJJDDNMC_05872	JGIPFBDA_00444	JFIFBHGF_06033	ELADGCIG_00817	JMHKJALJ_00628	JNMGIFIK_04540	EANIBDIK_05714	ADKPNDDD_02408	GKFEOIKI_00854	HIBOFPIG_03189	BJLLLJKJ_06249	DHFOIPCI_04997	ELINPOGI_02917	DDBIDOAO_06167
group_3044: NHDIEHOJ_02740	DAFEIOHN_00797	AGKIMEDE_02952	KMJKGGHA_02310	DDBIDOAO_00854	CGDAAFPO_05915	MCAEBMOJ_02593	KCKOMHIO_04040	GKFEOIKI_02758	HIBOFPIG_01808	BJLLLJKJ_00480	DHFOIPCI_00768	ADKPNDDD_06852	ELINPOGI_00360	ELADGCIG_03856	JMHKJALJ_03709	JNMGIFIK_00786	EANIBDIK_00334	KJJDDNMC_02763	JGIPFBDA_03944	JFIFBHGF_02751
group_3534: NHDIEHOJ_05660	DAFEIOHN_05607	AGKIMEDE_05626	KMJKGGHA_00966	DDBIDOAO_06386	CGDAAFPO_00755	MCAEBMOJ_04058	KCKOMHIO_02006	GKFEOIKI_00636	HIBOFPIG_02971	JGIPFBDA_00227	ADKPNDDD_02189	JFIFBHGF_05816	JMHKJALJ_00842	JNMGIFIK_04754	EANIBDIK_05930	KJJDDNMC_06087	BJLLLJKJ_06467	DHFOIPCI_04783	ELINPOGI_02704	ELADGCIG_01034
group_6447: NHDIEHOJ_02499	DAFEIOHN_01046	AGKIMEDE_02707	KMJKGGHA_02550	DDBIDOAO_01177	CGDAAFPO_05674	MCAEBMOJ_02357	KCKOMHIO_04344	GKFEOIKI_02513	KJJDDNMC_02524	HIBOFPIG_02053	BJLLLJKJ_00135	JGIPFBDA_04184	DHFOIPCI_01031	ADKPNDDD_07097	JFIFBHGF_02507	ELINPOGI_00117	ELADGCIG_04095	JMHKJALJ_03944	JNMGIFIK_02509	EANIBDIK_00579
group_3028: NHDIEHOJ_02357	DAFEIOHN_01187	AGKIMEDE_02567	KMJKGGHA_02691	DDBIDOAO_01385	CGDAAFPO_05533	MCAEBMOJ_02217	KCKOMHIO_04484	GKFEOIKI_01618	KJJDDNMC_02383	HIBOFPIG_06592	BJLLLJKJ_03910	JGIPFBDA_04325	DHFOIPCI_01241	ADKPNDDD_03298	JFIFBHGF_02365	ELINPOGI_03919	JMHKJALJ_04092	JNMGIFIK_02302	EANIBDIK_00720	ELADGCIG_04236
sfrA: NHDIEHOJ_04434	DAFEIOHN_04543	DDBIDOAO_04574	CGDAAFPO_01916	KCKOMHIO_00786	GKFEOIKI_03809	HIBOFPIG_00219	BJLLLJKJ_04760	JGIPFBDA_02196	DHFOIPCI_06354	ADKPNDDD_01033	JFIFBHGF_04190	ELINPOGI_01333	JNMGIFIK_06567	AGKIMEDE_04833	JMHKJALJ_02010	KMJKGGHA_06106	MCAEBMOJ_05875	KJJDDNMC_04635	ELADGCIG_02674	EANIBDIK_04522
group_6227: NHDIEHOJ_02251	DAFEIOHN_01291	AGKIMEDE_02461	KMJKGGHA_02797	DDBIDOAO_01488	CGDAAFPO_05430	MCAEBMOJ_02113	KCKOMHIO_04588	GKFEOIKI_01722	KJJDDNMC_02275	HIBOFPIG_06488	BJLLLJKJ_03806	JGIPFBDA_04432	DHFOIPCI_01345	ADKPNDDD_03402	JFIFBHGF_02258	ELINPOGI_04023	ELADGCIG_04342	JMHKJALJ_04199	JNMGIFIK_02196	EANIBDIK_00827
group_2929: NHDIEHOJ_01313	AGKIMEDE_01536	KMJKGGHA_03650	DDBIDOAO_02575	CGDAAFPO_04483	MCAEBMOJ_01244	GKFEOIKI_06853	KJJDDNMC_01248	HIBOFPIG_05390	BJLLLJKJ_02718	JGIPFBDA_05448	DHFOIPCI_02368	ADKPNDDD_04499	JFIFBHGF_01241	ELINPOGI_05025	ELADGCIG_05260	JNMGIFIK_01110	EANIBDIK_02002	DAFEIOHN_02273	KCKOMHIO_05595	JMHKJALJ_05319
group_8820: NHDIEHOJ_06281	DAFEIOHN_04967	AGKIMEDE_05001	KMJKGGHA_00339	DDBIDOAO_07013	CGDAAFPO_00111	MCAEBMOJ_03429	KCKOMHIO_01374	GKFEOIKI_00004	KJJDDNMC_06710	HIBOFPIG_02339	BJLLLJKJ_07094	JGIPFBDA_01110	DHFOIPCI_04150	ADKPNDDD_01556	JFIFBHGF_05150	ELINPOGI_02077	ELADGCIG_01662	JMHKJALJ_01539	JNMGIFIK_05376	EANIBDIK_06551
zwf: NHDIEHOJ_00739	DAFEIOHN_02837	AGKIMEDE_00868	KMJKGGHA_04222	DDBIDOAO_03217	CGDAAFPO_03880	MCAEBMOJ_00685	KCKOMHIO_06236	GKFEOIKI_06292	KJJDDNMC_00696	HIBOFPIG_04829	BJLLLJKJ_02083	JGIPFBDA_05999	DHFOIPCI_03010	ADKPNDDD_05061	JFIFBHGF_00691	ELINPOGI_05588	ELADGCIG_05816	JMHKJALJ_05963	JNMGIFIK_03147	EANIBDIK_02552
katE: NHDIEHOJ_06247	DAFEIOHN_05003	AGKIMEDE_05035	KMJKGGHA_00375	DDBIDOAO_06979	CGDAAFPO_00145	MCAEBMOJ_03463	KCKOMHIO_01408	GKFEOIKI_00038	KJJDDNMC_06676	HIBOFPIG_02373	BJLLLJKJ_07060	JGIPFBDA_01144	DHFOIPCI_04184	ADKPNDDD_01590	JFIFBHGF_05184	ELINPOGI_02111	ELADGCIG_01625	JMHKJALJ_01505	JNMGIFIK_05342	EANIBDIK_06517
pepA_1: NHDIEHOJ_01229	DAFEIOHN_02357	AGKIMEDE_01454	KMJKGGHA_03732	DDBIDOAO_02658	CGDAAFPO_04401	MCAEBMOJ_01162	KCKOMHIO_05676	GKFEOIKI_06771	KJJDDNMC_01166	HIBOFPIG_05308	BJLLLJKJ_02636	JGIPFBDA_05530	DHFOIPCI_02450	ADKPNDDD_04581	JFIFBHGF_01159	ELINPOGI_05108	ELADGCIG_05342	JMHKJALJ_05401	JNMGIFIK_00951	EANIBDIK_02084
bcr_2: NHDIEHOJ_01902	DAFEIOHN_01637	AGKIMEDE_02195	KMJKGGHA_03062	DDBIDOAO_01837	CGDAAFPO_05092	MCAEBMOJ_01846	KCKOMHIO_04917	GKFEOIKI_02065	KJJDDNMC_01871	HIBOFPIG_06145	BJLLLJKJ_03453	JGIPFBDA_04758	DHFOIPCI_01697	ADKPNDDD_03748	JFIFBHGF_01930	ELINPOGI_04374	ELADGCIG_04669	JMHKJALJ_04588	JNMGIFIK_01868	EANIBDIK_01233
group_3082: DHFOIPCI_00295	NHDIEHOJ_03208	DAFEIOHN_00328	AGKIMEDE_03425	KMJKGGHA_01843	DDBIDOAO_00312	CGDAAFPO_06436	MCAEBMOJ_03114	KCKOMHIO_03567	GKFEOIKI_05182	KJJDDNMC_03297	HIBOFPIG_06987	BJLLLJKJ_01012	JGIPFBDA_03478	ADKPNDDD_06166	JFIFBHGF_03219	ELINPOGI_06674	ELADGCIG_03410	JMHKJALJ_06961	JNMGIFIK_00312	EANIBDIK_03550
soxD_2: NHDIEHOJ_03084	DAFEIOHN_00454	AGKIMEDE_03301	KMJKGGHA_01967	DDBIDOAO_00439	CGDAAFPO_06309	MCAEBMOJ_02989	KCKOMHIO_03692	GKFEOIKI_05056	KJJDDNMC_03173	HIBOFPIG_06861	BJLLLJKJ_00885	JGIPFBDA_03601	DHFOIPCI_00422	ADKPNDDD_06292	JFIFBHGF_03095	ELINPOGI_06801	ELADGCIG_03534	JMHKJALJ_07087	JNMGIFIK_00440	EANIBDIK_03674
regB: KMJKGGHA_04844	NHDIEHOJ_00070	DAFEIOHN_03501	AGKIMEDE_00237	DDBIDOAO_03840	CGDAAFPO_03189	MCAEBMOJ_00071	KCKOMHIO_06941	GKFEOIKI_05558	KJJDDNMC_00069	HIBOFPIG_04092	BJLLLJKJ_01388	JGIPFBDA_06620	DHFOIPCI_03702	ADKPNDDD_05790	JFIFBHGF_00070	ELINPOGI_06297	ELADGCIG_06439	JMHKJALJ_06585	JNMGIFIK_03802	EANIBDIK_03175
group_4632: NHDIEHOJ_00242	DAFEIOHN_03331	AGKIMEDE_00409	KMJKGGHA_04669	DDBIDOAO_03666	CGDAAFPO_03362	MCAEBMOJ_00243	KCKOMHIO_06769	GKFEOIKI_05730	KJJDDNMC_00245	HIBOFPIG_04268	BJLLLJKJ_01560	JGIPFBDA_06446	DHFOIPCI_03530	ADKPNDDD_05618	JFIFBHGF_00244	ELINPOGI_06124	ELADGCIG_06265	JMHKJALJ_06412	JNMGIFIK_03627	EANIBDIK_03001
group_5032: NHDIEHOJ_00731	DAFEIOHN_02844	AGKIMEDE_00862	KMJKGGHA_04229	DDBIDOAO_03223	CGDAAFPO_03874	MCAEBMOJ_00679	KCKOMHIO_06242	GKFEOIKI_06286	KJJDDNMC_00689	HIBOFPIG_04823	BJLLLJKJ_02077	JGIPFBDA_06006	DHFOIPCI_03016	ADKPNDDD_05067	JFIFBHGF_00684	ELINPOGI_05594	ELADGCIG_05823	JMHKJALJ_05969	JNMGIFIK_03153	EANIBDIK_02559
psd: NHDIEHOJ_01196	DAFEIOHN_02393	AGKIMEDE_01420	KMJKGGHA_03765	DDBIDOAO_02692	CGDAAFPO_04368	MCAEBMOJ_01129	KCKOMHIO_05710	GKFEOIKI_06737	KJJDDNMC_01133	HIBOFPIG_05274	BJLLLJKJ_02602	JGIPFBDA_05563	DHFOIPCI_02484	ADKPNDDD_04615	JFIFBHGF_01126	ELINPOGI_05142	ELADGCIG_05376	JMHKJALJ_05434	JNMGIFIK_02701	EANIBDIK_02117
dctB_1: NHDIEHOJ_06196	KMJKGGHA_00426	MCAEBMOJ_03529	KCKOMHIO_01464	GKFEOIKI_00095	KJJDDNMC_06626	HIBOFPIG_02430	BJLLLJKJ_07004	ADKPNDDD_01647	ELINPOGI_02167	JNMGIFIK_05284	ELADGCIG_01568	DAFEIOHN_05061	AGKIMEDE_05087	CGDAAFPO_00202	JGIPFBDA_01195	JFIFBHGF_05235	JMHKJALJ_01437	EANIBDIK_06465	DDBIDOAO_06922	DHFOIPCI_04241
flbT: NHDIEHOJ_00717	DAFEIOHN_02858	AGKIMEDE_00848	KMJKGGHA_04243	DDBIDOAO_03238	CGDAAFPO_03859	MCAEBMOJ_00665	KCKOMHIO_06256	GKFEOIKI_06271	KJJDDNMC_00674	HIBOFPIG_04808	BJLLLJKJ_02062	JGIPFBDA_06020	DHFOIPCI_03031	ADKPNDDD_05082	JFIFBHGF_00670	ELINPOGI_05609	ELADGCIG_05837	JMHKJALJ_05983	JNMGIFIK_03168	EANIBDIK_02573
group_6587: NHDIEHOJ_02674	DAFEIOHN_00864	AGKIMEDE_02881	KMJKGGHA_02380	DDBIDOAO_00921	CGDAAFPO_05848	MCAEBMOJ_02527	KCKOMHIO_04107	GKFEOIKI_02691	KJJDDNMC_02694	HIBOFPIG_01875	BJLLLJKJ_00413	JGIPFBDA_04013	DHFOIPCI_00835	ADKPNDDD_06919	JFIFBHGF_02682	ELINPOGI_00293	ELADGCIG_03923	JMHKJALJ_03780	JNMGIFIK_00853	EANIBDIK_00407
cpdA_2: DDBIDOAO_03369	NHDIEHOJ_00589	DAFEIOHN_02986	AGKIMEDE_00707	KMJKGGHA_04371	CGDAAFPO_03663	MCAEBMOJ_00537	KCKOMHIO_06448	GKFEOIKI_06078	KJJDDNMC_00546	HIBOFPIG_04615	BJLLLJKJ_01869	JGIPFBDA_06149	DHFOIPCI_03224	ADKPNDDD_05276	JFIFBHGF_00541	ELINPOGI_05803	ELADGCIG_05965	JMHKJALJ_06114	JNMGIFIK_03328	EANIBDIK_02702
group_5241: NHDIEHOJ_00988	DAFEIOHN_02602	AGKIMEDE_01120	KMJKGGHA_03970	DDBIDOAO_02977	CGDAAFPO_04161	MCAEBMOJ_00921	KCKOMHIO_05998	GKFEOIKI_06527	KJJDDNMC_00923	HIBOFPIG_05064	BJLLLJKJ_02320	JGIPFBDA_05771	DHFOIPCI_02774	ADKPNDDD_04825	JFIFBHGF_00918	ELINPOGI_05350	ELADGCIG_05588	JMHKJALJ_05720	JNMGIFIK_02909	EANIBDIK_02324
group_1562: NHDIEHOJ_04482	KJJDDNMC_04588	ELADGCIG_02722	KMJKGGHA_06157	DAFEIOHN_04591	AGKIMEDE_04885	DDBIDOAO_04526	CGDAAFPO_01868	MCAEBMOJ_05823	KCKOMHIO_00834	GKFEOIKI_03761	HIBOFPIG_00267	BJLLLJKJ_04808	JGIPFBDA_02148	DHFOIPCI_06306	ADKPNDDD_01081	JFIFBHGF_04142	ELINPOGI_01285	JMHKJALJ_01961	JNMGIFIK_06616	EANIBDIK_04570
group_2891: NHDIEHOJ_00893	AGKIMEDE_01025	KMJKGGHA_04066	DDBIDOAO_03077	CGDAAFPO_04063	KCKOMHIO_06094	GKFEOIKI_06430	KJJDDNMC_00828	HIBOFPIG_04967	BJLLLJKJ_02223	DHFOIPCI_02872	ADKPNDDD_04923	ELINPOGI_05450	ELADGCIG_05684	JNMGIFIK_03007	EANIBDIK_02420	DAFEIOHN_02697	MCAEBMOJ_00826	JGIPFBDA_05867	JFIFBHGF_00823	JMHKJALJ_05818
dgt: NHDIEHOJ_01611	DAFEIOHN_01979	AGKIMEDE_01839	KMJKGGHA_03348	DDBIDOAO_02276	CGDAAFPO_04784	MCAEBMOJ_01546	KCKOMHIO_05295	GKFEOIKI_07151	KJJDDNMC_01549	HIBOFPIG_05690	BJLLLJKJ_03018	JGIPFBDA_05147	DHFOIPCI_02066	ADKPNDDD_04201	JFIFBHGF_01542	ELINPOGI_04726	ELADGCIG_04956	JMHKJALJ_05028	JNMGIFIK_01432	EANIBDIK_01703
pgiA_1: NHDIEHOJ_02774	DAFEIOHN_00763	AGKIMEDE_02985	KMJKGGHA_02277	DDBIDOAO_00821	CGDAAFPO_05947	MCAEBMOJ_02626	KCKOMHIO_04005	GKFEOIKI_02792	KJJDDNMC_02796	HIBOFPIG_01774	BJLLLJKJ_00512	JGIPFBDA_03911	DHFOIPCI_00736	ADKPNDDD_06818	JFIFBHGF_02784	ELINPOGI_00392	ELADGCIG_03845	JMHKJALJ_03673	JNMGIFIK_00753	EANIBDIK_00301
group_5195: NHDIEHOJ_00936	DAFEIOHN_02654	AGKIMEDE_01068	KMJKGGHA_04023	DDBIDOAO_03032	CGDAAFPO_04108	MCAEBMOJ_00869	KCKOMHIO_06051	GKFEOIKI_06475	KJJDDNMC_00871	HIBOFPIG_05012	BJLLLJKJ_02268	JGIPFBDA_05824	DHFOIPCI_02827	ADKPNDDD_04878	JFIFBHGF_00866	ELINPOGI_05403	ELADGCIG_05641	JMHKJALJ_05775	JNMGIFIK_02962	EANIBDIK_02377
group_6891: NHDIEHOJ_03032	DAFEIOHN_00506	AGKIMEDE_03248	KMJKGGHA_02020	DDBIDOAO_00492	CGDAAFPO_06256	MCAEBMOJ_02937	KCKOMHIO_03745	GKFEOIKI_05003	KJJDDNMC_03120	HIBOFPIG_06808	BJLLLJKJ_00831	JGIPFBDA_03653	DHFOIPCI_00476	ADKPNDDD_06345	JFIFBHGF_03043	ELINPOGI_06854	ELADGCIG_03586	JMHKJALJ_03345	JNMGIFIK_00493	EANIBDIK_00042
group_6840: NHDIEHOJ_02979	DAFEIOHN_00559	AGKIMEDE_03195	KMJKGGHA_02074	DDBIDOAO_00547	CGDAAFPO_06203	MCAEBMOJ_02882	KCKOMHIO_03798	GKFEOIKI_04948	KJJDDNMC_03066	HIBOFPIG_06753	BJLLLJKJ_00776	JGIPFBDA_03706	DHFOIPCI_00531	ADKPNDDD_06400	JFIFBHGF_02990	ELINPOGI_06909	ELADGCIG_03640	JMHKJALJ_03399	JNMGIFIK_00548	EANIBDIK_00095
thiD: MCAEBMOJ_03926	NHDIEHOJ_05791	DAFEIOHN_05475	AGKIMEDE_05491	KMJKGGHA_00832	DDBIDOAO_06523	CGDAAFPO_00622	KCKOMHIO_01871	GKFEOIKI_00496	KJJDDNMC_06220	HIBOFPIG_02831	BJLLLJKJ_06604	JGIPFBDA_00089	DHFOIPCI_04643	ADKPNDDD_02049	JFIFBHGF_05679	ELINPOGI_02567	ELADGCIG_01168	JMHKJALJ_00975	JNMGIFIK_04885	EANIBDIK_06063
group_3301: NHDIEHOJ_04464	DAFEIOHN_04573	KMJKGGHA_06139	DDBIDOAO_04544	GKFEOIKI_03779	KJJDDNMC_04605	HIBOFPIG_00249	BJLLLJKJ_04790	DHFOIPCI_06324	ADKPNDDD_01063	ELINPOGI_01303	ELADGCIG_02704	JNMGIFIK_06597	EANIBDIK_04552	AGKIMEDE_04863	CGDAAFPO_01886	MCAEBMOJ_05845	KCKOMHIO_00816	JGIPFBDA_02166	JFIFBHGF_04160	JMHKJALJ_01980
sufE: NHDIEHOJ_01066	DAFEIOHN_02522	AGKIMEDE_01198	KMJKGGHA_03892	DDBIDOAO_02896	CGDAAFPO_04240	MCAEBMOJ_00999	KCKOMHIO_05919	GKFEOIKI_06607	KJJDDNMC_01000	HIBOFPIG_05144	BJLLLJKJ_02400	JGIPFBDA_05694	DHFOIPCI_02694	ADKPNDDD_04745	JFIFBHGF_00995	ELINPOGI_05270	ELADGCIG_05510	JMHKJALJ_05641	JNMGIFIK_02828	EANIBDIK_02247
group_5266: NHDIEHOJ_01022	DAFEIOHN_02568	AGKIMEDE_01154	KMJKGGHA_03936	DDBIDOAO_02942	CGDAAFPO_04195	MCAEBMOJ_00955	KCKOMHIO_05963	GKFEOIKI_06562	KJJDDNMC_00956	HIBOFPIG_05099	BJLLLJKJ_02355	JGIPFBDA_05738	DHFOIPCI_02739	ADKPNDDD_04790	JFIFBHGF_00951	ELINPOGI_05315	ELADGCIG_05554	JMHKJALJ_05686	JNMGIFIK_02874	EANIBDIK_02291
group_3739: DAFEIOHN_02379	JMHKJALJ_05422	KMJKGGHA_03753	NHDIEHOJ_01208	AGKIMEDE_01433	DDBIDOAO_02679	CGDAAFPO_04380	MCAEBMOJ_01141	KCKOMHIO_05698	GKFEOIKI_06750	KJJDDNMC_01145	HIBOFPIG_05287	BJLLLJKJ_02615	JGIPFBDA_05551	DHFOIPCI_02471	ADKPNDDD_04602	JFIFBHGF_01138	ELINPOGI_05129	ELADGCIG_05363	JNMGIFIK_00930	EANIBDIK_02105
birA: NHDIEHOJ_01362	DAFEIOHN_02226	AGKIMEDE_01585	KMJKGGHA_03601	DDBIDOAO_02526	CGDAAFPO_04532	MCAEBMOJ_01293	KCKOMHIO_05546	GKFEOIKI_06901	KJJDDNMC_01297	HIBOFPIG_05440	BJLLLJKJ_02767	JGIPFBDA_05399	DHFOIPCI_02319	ADKPNDDD_04451	JFIFBHGF_01290	ELINPOGI_04976	ELADGCIG_05211	JMHKJALJ_05272	JNMGIFIK_01182	EANIBDIK_01953
group_2821: NHDIEHOJ_00303	DAFEIOHN_03273	KMJKGGHA_04606	DDBIDOAO_03603	CGDAAFPO_03427	KCKOMHIO_06707	GKFEOIKI_05804	KJJDDNMC_00310	HIBOFPIG_04341	BJLLLJKJ_01632	JGIPFBDA_06384	DHFOIPCI_03457	ADKPNDDD_05544	JFIFBHGF_00306	ELINPOGI_06053	ELADGCIG_06203	JMHKJALJ_06349	JNMGIFIK_03564	EANIBDIK_02939	AGKIMEDE_00471	MCAEBMOJ_00302
group_7984: NHDIEHOJ_04810	DAFEIOHN_03834	AGKIMEDE_04060	KMJKGGHA_05220	DDBIDOAO_03916	CGDAAFPO_02587	MCAEBMOJ_05266	KCKOMHIO_01340	GKFEOIKI_04848	KJJDDNMC_04149	HIBOFPIG_00737	BJLLLJKJ_05574	JGIPFBDA_01581	DHFOIPCI_05654	ADKPNDDD_01545	JFIFBHGF_03573	ELINPOGI_00594	ELADGCIG_02165	JMHKJALJ_01585	JNMGIFIK_07269	EANIBDIK_05024
group_6321: NHDIEHOJ_02367	DAFEIOHN_01177	AGKIMEDE_02577	KMJKGGHA_02680	DDBIDOAO_01375	CGDAAFPO_05543	MCAEBMOJ_02227	KCKOMHIO_04474	GKFEOIKI_01608	KJJDDNMC_02393	HIBOFPIG_06602	BJLLLJKJ_03920	JGIPFBDA_04315	DHFOIPCI_01231	ADKPNDDD_03288	JFIFBHGF_02375	ELINPOGI_03909	ELADGCIG_04226	JMHKJALJ_04082	JNMGIFIK_02312	EANIBDIK_00710
fas6: NHDIEHOJ_01193	DAFEIOHN_02396	AGKIMEDE_01417	KMJKGGHA_03768	DDBIDOAO_02695	CGDAAFPO_04365	MCAEBMOJ_01126	KCKOMHIO_05713	GKFEOIKI_06734	KJJDDNMC_01130	HIBOFPIG_05271	BJLLLJKJ_02599	JGIPFBDA_05566	DHFOIPCI_02487	ADKPNDDD_04618	JFIFBHGF_01123	ELINPOGI_05145	ELADGCIG_05379	JMHKJALJ_05437	JNMGIFIK_02704	EANIBDIK_02120
cobD: NHDIEHOJ_02061	DAFEIOHN_01477	AGKIMEDE_02355	KMJKGGHA_02904	DDBIDOAO_01679	CGDAAFPO_05323	MCAEBMOJ_02008	KCKOMHIO_04695	GKFEOIKI_01906	KJJDDNMC_02091	HIBOFPIG_06305	BJLLLJKJ_03612	JGIPFBDA_04539	DHFOIPCI_01538	ADKPNDDD_03587	JFIFBHGF_02150	ELINPOGI_04216	ELADGCIG_04449	JMHKJALJ_04390	JNMGIFIK_02090	EANIBDIK_00935
otsA: NHDIEHOJ_03651	DAFEIOHN_04037	AGKIMEDE_04234	KMJKGGHA_05423	DDBIDOAO_05321	CGDAAFPO_02392	MCAEBMOJ_06425	KCKOMHIO_00189	GKFEOIKI_04667	KJJDDNMC_03948	HIBOFPIG_00918	BJLLLJKJ_04181	JGIPFBDA_02976	DHFOIPCI_06930	ADKPNDDD_00175	JFIFBHGF_04996	ELINPOGI_01891	ELADGCIG_01969	JMHKJALJ_02842	JNMGIFIK_05828	EANIBDIK_03985
group_1644: GKFEOIKI_01052	NHDIEHOJ_05254	DAFEIOHN_05986	AGKIMEDE_05989	KMJKGGHA_01427	CGDAAFPO_01179	MCAEBMOJ_04486	KJJDDNMC_05677	JGIPFBDA_00619	JFIFBHGF_06208	ELADGCIG_00611	JMHKJALJ_00498	EANIBDIK_05516	KCKOMHIO_02449	HIBOFPIG_03389	ADKPNDDD_02607	DDBIDOAO_05979	BJLLLJKJ_06061	DHFOIPCI_05190	ELINPOGI_03112	JNMGIFIK_04347
group_5261: NHDIEHOJ_01015	DAFEIOHN_02575	AGKIMEDE_01147	KMJKGGHA_03943	DDBIDOAO_02949	CGDAAFPO_04188	MCAEBMOJ_00948	KCKOMHIO_05970	GKFEOIKI_06555	KJJDDNMC_00949	HIBOFPIG_05092	BJLLLJKJ_02348	JGIPFBDA_05745	DHFOIPCI_02746	ADKPNDDD_04797	JFIFBHGF_00944	ELINPOGI_05322	ELADGCIG_05561	JMHKJALJ_05693	JNMGIFIK_02881	EANIBDIK_02298
nifH: NHDIEHOJ_04012	DAFEIOHN_04249	AGKIMEDE_04524	KMJKGGHA_05805	DDBIDOAO_04841	CGDAAFPO_02194	MCAEBMOJ_06153	KCKOMHIO_01113	GKFEOIKI_04088	KJJDDNMC_03687	HIBOFPIG_01500	BJLLLJKJ_04486	JGIPFBDA_02502	DHFOIPCI_06628	ADKPNDDD_00755	JFIFBHGF_04496	ELINPOGI_01604	ELADGCIG_02386	JMHKJALJ_02447	JNMGIFIK_06294	EANIBDIK_04193
siaM_2: NHDIEHOJ_05140	DAFEIOHN_06084	AGKIMEDE_06128	KMJKGGHA_01542	DDBIDOAO_05874	CGDAAFPO_01276	MCAEBMOJ_04584	KCKOMHIO_02552	GKFEOIKI_01152	KJJDDNMC_05564	HIBOFPIG_03488	BJLLLJKJ_05950	JGIPFBDA_00725	DHFOIPCI_05303	ADKPNDDD_02707	JFIFBHGF_06314	ELINPOGI_03216	ELADGCIG_00479	JMHKJALJ_00384	JNMGIFIK_04235	EANIBDIK_05412
group_8409: NHDIEHOJ_05607	DAFEIOHN_05659	AGKIMEDE_05678	KMJKGGHA_01019	DDBIDOAO_06334	CGDAAFPO_00807	MCAEBMOJ_04110	KCKOMHIO_02059	GKFEOIKI_00688	KJJDDNMC_06035	HIBOFPIG_03023	BJLLLJKJ_06414	JGIPFBDA_00279	DHFOIPCI_04835	ADKPNDDD_02241	JFIFBHGF_05868	ELINPOGI_02756	ELADGCIG_00981	JMHKJALJ_00790	JNMGIFIK_04702	EANIBDIK_05877
group_4987: NHDIEHOJ_00674	DAFEIOHN_02901	AGKIMEDE_00805	KMJKGGHA_04286	DDBIDOAO_03284	CGDAAFPO_03813	MCAEBMOJ_00622	KCKOMHIO_06300	GKFEOIKI_06225	KJJDDNMC_00631	HIBOFPIG_04762	BJLLLJKJ_02016	JGIPFBDA_06064	DHFOIPCI_03077	ADKPNDDD_05128	JFIFBHGF_00626	ELINPOGI_05655	ELADGCIG_05880	JMHKJALJ_06029	JNMGIFIK_03215	EANIBDIK_02617
zntB: NHDIEHOJ_00938	DAFEIOHN_02652	AGKIMEDE_01070	KMJKGGHA_04020	DDBIDOAO_03029	CGDAAFPO_04111	MCAEBMOJ_00871	KCKOMHIO_06048	GKFEOIKI_06477	KJJDDNMC_00873	HIBOFPIG_05014	BJLLLJKJ_02270	JGIPFBDA_05821	DHFOIPCI_02824	ADKPNDDD_04875	JFIFBHGF_00868	ELINPOGI_05400	ELADGCIG_05638	JMHKJALJ_05772	JNMGIFIK_02959	EANIBDIK_02374
rplL: NHDIEHOJ_01432	DAFEIOHN_02160	AGKIMEDE_01655	KMJKGGHA_03531	DDBIDOAO_02459	CGDAAFPO_04600	MCAEBMOJ_01362	KCKOMHIO_05480	GKFEOIKI_06968	KJJDDNMC_01367	HIBOFPIG_05507	BJLLLJKJ_02834	JGIPFBDA_05329	DHFOIPCI_02252	ADKPNDDD_04384	JFIFBHGF_01360	ELINPOGI_04909	ELADGCIG_05141	JMHKJALJ_05207	JNMGIFIK_01249	EANIBDIK_01884
group_2983: NHDIEHOJ_01862	DAFEIOHN_01677	AGKIMEDE_02155	KMJKGGHA_03102	DDBIDOAO_01878	MCAEBMOJ_01805	KCKOMHIO_04957	GKFEOIKI_02105	KJJDDNMC_01831	HIBOFPIG_06105	BJLLLJKJ_03413	JGIPFBDA_04798	DHFOIPCI_01737	ADKPNDDD_03788	JFIFBHGF_01890	ELINPOGI_04415	ELADGCIG_04709	JMHKJALJ_04628	JNMGIFIK_01828	EANIBDIK_01273	CGDAAFPO_05052
yjlD: NHDIEHOJ_02288	DAFEIOHN_01255	AGKIMEDE_02497	KMJKGGHA_02760	DDBIDOAO_01453	CGDAAFPO_05465	MCAEBMOJ_02149	KCKOMHIO_04553	GKFEOIKI_01686	KJJDDNMC_02312	HIBOFPIG_06524	BJLLLJKJ_03842	JGIPFBDA_04395	DHFOIPCI_01309	ADKPNDDD_03366	JFIFBHGF_02295	ELINPOGI_03987	ELADGCIG_04306	JMHKJALJ_04162	JNMGIFIK_02232	EANIBDIK_00790
pspE: NHDIEHOJ_01270	DAFEIOHN_02315	AGKIMEDE_01495	KMJKGGHA_03691	DDBIDOAO_02616	CGDAAFPO_04442	MCAEBMOJ_01203	KCKOMHIO_05636	GKFEOIKI_06812	KJJDDNMC_01207	HIBOFPIG_05349	BJLLLJKJ_02677	JGIPFBDA_05489	DHFOIPCI_02409	ADKPNDDD_04540	JFIFBHGF_01200	ELINPOGI_05067	ELADGCIG_05301	JMHKJALJ_05359	JNMGIFIK_00992	EANIBDIK_02043
group_5866: NHDIEHOJ_01789	DAFEIOHN_01754	AGKIMEDE_02070	KMJKGGHA_03175	DDBIDOAO_01952	CGDAAFPO_04955	MCAEBMOJ_01719	KCKOMHIO_05033	GKFEOIKI_02191	KJJDDNMC_01757	HIBOFPIG_06020	BJLLLJKJ_03338	JGIPFBDA_04872	DHFOIPCI_01811	ADKPNDDD_03874	JFIFBHGF_01816	ELINPOGI_04489	ELADGCIG_04783	JMHKJALJ_04854	JNMGIFIK_01754	EANIBDIK_01349
glgX: NHDIEHOJ_03078	DAFEIOHN_00460	AGKIMEDE_03295	KMJKGGHA_01973	DDBIDOAO_00445	CGDAAFPO_06303	MCAEBMOJ_02983	KCKOMHIO_03698	GKFEOIKI_05050	KJJDDNMC_03167	HIBOFPIG_06855	BJLLLJKJ_00879	JGIPFBDA_03607	DHFOIPCI_00428	ADKPNDDD_06298	JFIFBHGF_03089	ELINPOGI_06807	ELADGCIG_03540	JMHKJALJ_07093	JNMGIFIK_00446	EANIBDIK_03680
group_1104: ADKPNDDD_03662	NHDIEHOJ_01987	DAFEIOHN_01551	AGKIMEDE_02281	KMJKGGHA_02978	DDBIDOAO_01753	CGDAAFPO_05177	MCAEBMOJ_01929	KCKOMHIO_04832	BJLLLJKJ_03537	DHFOIPCI_01612	ELINPOGI_04290	ELADGCIG_04585	JMHKJALJ_04502	JNMGIFIK_01952	GKFEOIKI_01980	HIBOFPIG_06230	KJJDDNMC_01954	JGIPFBDA_04674	JFIFBHGF_02014	EANIBDIK_01150
group_6612: NHDIEHOJ_02700	DAFEIOHN_00838	AGKIMEDE_02909	KMJKGGHA_02353	DDBIDOAO_00895	CGDAAFPO_05874	MCAEBMOJ_02553	KCKOMHIO_04081	GKFEOIKI_02717	KJJDDNMC_02720	HIBOFPIG_01849	BJLLLJKJ_00439	JGIPFBDA_03987	DHFOIPCI_00809	ADKPNDDD_06893	JFIFBHGF_02708	ELINPOGI_00319	ELADGCIG_03897	JMHKJALJ_03754	JNMGIFIK_00827	EANIBDIK_00381
paaZ_1: NHDIEHOJ_06219	DAFEIOHN_05030	AGKIMEDE_05062	KMJKGGHA_00403	DDBIDOAO_06952	CGDAAFPO_00172	MCAEBMOJ_03490	KCKOMHIO_01435	GKFEOIKI_00065	KJJDDNMC_06649	HIBOFPIG_02400	BJLLLJKJ_07033	JGIPFBDA_01171	DHFOIPCI_04211	ADKPNDDD_01617	JFIFBHGF_05211	ELINPOGI_02138	ELADGCIG_01598	JMHKJALJ_01478	JNMGIFIK_05314	EANIBDIK_06489
parC: NHDIEHOJ_01274	DAFEIOHN_02311	AGKIMEDE_01499	KMJKGGHA_03687	DDBIDOAO_02612	CGDAAFPO_04446	MCAEBMOJ_01207	KCKOMHIO_05632	GKFEOIKI_06816	KJJDDNMC_01211	HIBOFPIG_05353	BJLLLJKJ_02681	JGIPFBDA_05485	DHFOIPCI_02405	ADKPNDDD_04536	JFIFBHGF_01204	ELINPOGI_05062	ELADGCIG_05297	JMHKJALJ_05355	JNMGIFIK_00996	EANIBDIK_02039
group_4653: NHDIEHOJ_00266	DAFEIOHN_03307	AGKIMEDE_00433	KMJKGGHA_04644	DDBIDOAO_03641	CGDAAFPO_03388	MCAEBMOJ_00267	KCKOMHIO_06745	GKFEOIKI_05766	KJJDDNMC_00270	HIBOFPIG_04303	BJLLLJKJ_01594	JGIPFBDA_06422	DHFOIPCI_03495	ADKPNDDD_05582	JFIFBHGF_00268	ELINPOGI_06090	ELADGCIG_06241	JMHKJALJ_06387	JNMGIFIK_03602	EANIBDIK_02977
pglA: NHDIEHOJ_05458	DAFEIOHN_05809	AGKIMEDE_05832	KMJKGGHA_01170	DDBIDOAO_06180	CGDAAFPO_00958	MCAEBMOJ_04266	KCKOMHIO_02210	KJJDDNMC_05885	JGIPFBDA_00430	DHFOIPCI_04983	JFIFBHGF_06019	ELINPOGI_02902	ELADGCIG_00830	JMHKJALJ_00641	JNMGIFIK_04553	EANIBDIK_05727	GKFEOIKI_00839	HIBOFPIG_03174	BJLLLJKJ_06262	ADKPNDDD_02393
group_9143: DAFEIOHN_02167	NHDIEHOJ_01425	AGKIMEDE_01648	KMJKGGHA_03538	DDBIDOAO_02466	CGDAAFPO_04593	MCAEBMOJ_01355	KCKOMHIO_05487	GKFEOIKI_06961	KJJDDNMC_01360	HIBOFPIG_05500	BJLLLJKJ_02827	JGIPFBDA_05336	DHFOIPCI_02259	ADKPNDDD_04391	JFIFBHGF_01353	ELINPOGI_04916	ELADGCIG_05148	JMHKJALJ_05214	JNMGIFIK_01242	EANIBDIK_01891
rspR_9: NHDIEHOJ_05022	DAFEIOHN_06204	AGKIMEDE_06239	KMJKGGHA_00063	CGDAAFPO_01394	MCAEBMOJ_04703	KCKOMHIO_02669	GKFEOIKI_01272	KJJDDNMC_05446	HIBOFPIG_03609	BJLLLJKJ_05839	JGIPFBDA_00842	ADKPNDDD_02827	JFIFBHGF_06431	ELINPOGI_03354	ELADGCIG_00362	JMHKJALJ_00262	JNMGIFIK_04124	EANIBDIK_05300	DDBIDOAO_05765	DHFOIPCI_05415
group_3138: NHDIEHOJ_03599	DAFEIOHN_03983	AGKIMEDE_04184	KMJKGGHA_05370	DDBIDOAO_05374	CGDAAFPO_02451	MCAEBMOJ_06475	KCKOMHIO_00136	GKFEOIKI_04719	KJJDDNMC_04000	HIBOFPIG_00865	BJLLLJKJ_04124	JGIPFBDA_03028	DHFOIPCI_06986	ADKPNDDD_00122	JFIFBHGF_05048	ELINPOGI_01945	JMHKJALJ_02893	JNMGIFIK_05775	EANIBDIK_03935	ELADGCIG_02019
mdeA_2: NHDIEHOJ_02492	DAFEIOHN_01053	AGKIMEDE_02700	KMJKGGHA_02557	DDBIDOAO_01184	CGDAAFPO_05667	MCAEBMOJ_02350	KCKOMHIO_04351	GKFEOIKI_02506	KJJDDNMC_02517	HIBOFPIG_02060	BJLLLJKJ_00128	JGIPFBDA_04191	DHFOIPCI_01038	ADKPNDDD_07104	JFIFBHGF_02500	ELINPOGI_00110	ELADGCIG_04102	JMHKJALJ_03951	JNMGIFIK_02502	EANIBDIK_00586
cobJ: NHDIEHOJ_03151	DAFEIOHN_00385	AGKIMEDE_03368	KMJKGGHA_01900	DDBIDOAO_00369	CGDAAFPO_06377	MCAEBMOJ_03057	KCKOMHIO_03625	GKFEOIKI_05125	KJJDDNMC_03240	HIBOFPIG_06930	BJLLLJKJ_00954	JGIPFBDA_03534	DHFOIPCI_00353	ADKPNDDD_06223	JFIFBHGF_03162	ELINPOGI_06731	ELADGCIG_03467	JMHKJALJ_07020	JNMGIFIK_00369	EANIBDIK_03607
group_7194: NHDIEHOJ_03384	DAFEIOHN_00133	AGKIMEDE_03605	KMJKGGHA_01666	DDBIDOAO_00133	CGDAAFPO_06695	MCAEBMOJ_03293	KCKOMHIO_03392	GKFEOIKI_05358	KJJDDNMC_03497	HIBOFPIG_07163	BJLLLJKJ_01188	JGIPFBDA_03303	DHFOIPCI_00119	ADKPNDDD_05990	JFIFBHGF_03394	ELINPOGI_06497	ELADGCIG_03224	JMHKJALJ_06785	JNMGIFIK_00132	EANIBDIK_03375
lgoR: NHDIEHOJ_00020	DAFEIOHN_03551	AGKIMEDE_00188	KMJKGGHA_04894	DDBIDOAO_03890	CGDAAFPO_03140	MCAEBMOJ_00022	KCKOMHIO_06990	GKFEOIKI_05508	KJJDDNMC_00020	HIBOFPIG_04042	BJLLLJKJ_01338	JGIPFBDA_06670	DHFOIPCI_03752	ADKPNDDD_05840	JFIFBHGF_00020	ELINPOGI_06347	ELADGCIG_06488	JMHKJALJ_06635	JNMGIFIK_03852	EANIBDIK_03224
acpS: NHDIEHOJ_01143	DAFEIOHN_02446	AGKIMEDE_01364	KMJKGGHA_03817	DDBIDOAO_02744	CGDAAFPO_04316	MCAEBMOJ_01075	KCKOMHIO_05763	GKFEOIKI_06682	KJJDDNMC_01081	HIBOFPIG_05219	BJLLLJKJ_02550	JGIPFBDA_05615	DHFOIPCI_02536	ADKPNDDD_04670	JFIFBHGF_01074	ELINPOGI_05194	ELADGCIG_05428	JMHKJALJ_05488	JNMGIFIK_02753	EANIBDIK_02169
cpdA_4: NHDIEHOJ_06323	DAFEIOHN_06425	AGKIMEDE_06471	KMJKGGHA_00297	DDBIDOAO_05536	CGDAAFPO_01614	MCAEBMOJ_04933	KCKOMHIO_02898	GKFEOIKI_01494	KJJDDNMC_05218	HIBOFPIG_03831	BJLLLJKJ_05617	JGIPFBDA_01069	DHFOIPCI_05644	ADKPNDDD_03049	JFIFBHGF_06658	ELINPOGI_03583	ELADGCIG_00130	JMHKJALJ_00045	JNMGIFIK_03906	EANIBDIK_05072
group_2925: NHDIEHOJ_01230	AGKIMEDE_01455	KMJKGGHA_03731	DDBIDOAO_02657	CGDAAFPO_04402	MCAEBMOJ_01163	KCKOMHIO_05675	GKFEOIKI_06772	KJJDDNMC_01167	HIBOFPIG_05309	BJLLLJKJ_02637	JGIPFBDA_05529	DHFOIPCI_02449	ADKPNDDD_04580	JFIFBHGF_01160	ELINPOGI_05107	ELADGCIG_05341	JNMGIFIK_00952	EANIBDIK_02083	DAFEIOHN_02356	JMHKJALJ_05400
group_2015: KJJDDNMC_02321	NHDIEHOJ_02296	DAFEIOHN_01247	AGKIMEDE_02505	KMJKGGHA_02752	DDBIDOAO_01445	CGDAAFPO_05473	MCAEBMOJ_02157	KCKOMHIO_04545	GKFEOIKI_01678	HIBOFPIG_06532	BJLLLJKJ_03850	JGIPFBDA_04387	DHFOIPCI_01301	ADKPNDDD_03358	JFIFBHGF_02303	ELINPOGI_03979	ELADGCIG_04298	JMHKJALJ_04154	JNMGIFIK_02242	EANIBDIK_00782
nagG: NHDIEHOJ_00934	DAFEIOHN_02656	AGKIMEDE_01066	KMJKGGHA_04025	DDBIDOAO_03034	CGDAAFPO_04106	MCAEBMOJ_00867	KCKOMHIO_06053	GKFEOIKI_06473	KJJDDNMC_00869	HIBOFPIG_05010	BJLLLJKJ_02266	JGIPFBDA_05826	DHFOIPCI_02829	ADKPNDDD_04880	JFIFBHGF_00864	ELINPOGI_05405	ELADGCIG_05643	JMHKJALJ_05777	JNMGIFIK_02964	EANIBDIK_02379
group_5349: NHDIEHOJ_01120	DAFEIOHN_02467	AGKIMEDE_01251	KMJKGGHA_03839	DDBIDOAO_02843	CGDAAFPO_04294	MCAEBMOJ_01053	KCKOMHIO_05865	GKFEOIKI_06660	KJJDDNMC_01057	HIBOFPIG_05197	BJLLLJKJ_02453	JGIPFBDA_05637	DHFOIPCI_02640	ADKPNDDD_04692	JFIFBHGF_01052	ELINPOGI_05216	ELADGCIG_05452	JMHKJALJ_05587	JNMGIFIK_02775	EANIBDIK_02191
gph_5: NHDIEHOJ_00875	DAFEIOHN_02717	AGKIMEDE_01007	KMJKGGHA_04084	DDBIDOAO_03093	CGDAAFPO_04047	MCAEBMOJ_00808	KCKOMHIO_06110	GKFEOIKI_06414	KJJDDNMC_00810	HIBOFPIG_04951	BJLLLJKJ_02207	JGIPFBDA_05885	DHFOIPCI_02888	ADKPNDDD_04939	JFIFBHGF_00805	ELINPOGI_05466	ELADGCIG_05702	JMHKJALJ_05836	JNMGIFIK_03023	EANIBDIK_02438
group_2277: NHDIEHOJ_05443	DAFEIOHN_05826	AGKIMEDE_05848	KMJKGGHA_01186	CGDAAFPO_00974	MCAEBMOJ_04283	KCKOMHIO_02226	KJJDDNMC_05870	JGIPFBDA_00446	JFIFBHGF_06035	ELADGCIG_00815	JMHKJALJ_00626	JNMGIFIK_04538	EANIBDIK_05712	GKFEOIKI_00856	HIBOFPIG_03191	BJLLLJKJ_06247	DHFOIPCI_04999	ADKPNDDD_02410	ELINPOGI_02919	DDBIDOAO_06165
group_6002: NHDIEHOJ_01963	DAFEIOHN_01575	AGKIMEDE_02257	KMJKGGHA_03003	DDBIDOAO_01777	CGDAAFPO_05153	MCAEBMOJ_01905	KCKOMHIO_04856	GKFEOIKI_02004	KJJDDNMC_01930	HIBOFPIG_06206	BJLLLJKJ_03513	JGIPFBDA_04698	DHFOIPCI_01636	ADKPNDDD_03687	JFIFBHGF_01990	ELINPOGI_04314	ELADGCIG_04609	JMHKJALJ_04526	JNMGIFIK_01928	EANIBDIK_01174
ddrOP3: NHDIEHOJ_00107	DAFEIOHN_03464	AGKIMEDE_00274	KMJKGGHA_04805	DDBIDOAO_03803	CGDAAFPO_03227	MCAEBMOJ_00109	KCKOMHIO_06903	GKFEOIKI_05595	KJJDDNMC_00106	HIBOFPIG_04132	BJLLLJKJ_01425	JGIPFBDA_06583	DHFOIPCI_03665	ADKPNDDD_05753	JFIFBHGF_00107	ELINPOGI_06260	ELADGCIG_06402	JMHKJALJ_06547	JNMGIFIK_03765	EANIBDIK_03138
bepE_1: NHDIEHOJ_02986	DAFEIOHN_00552	AGKIMEDE_03202	KMJKGGHA_02066	DDBIDOAO_00540	CGDAAFPO_06210	MCAEBMOJ_02889	KCKOMHIO_03791	GKFEOIKI_04955	KJJDDNMC_03074	HIBOFPIG_06760	BJLLLJKJ_00783	JGIPFBDA_03699	DHFOIPCI_00524	ADKPNDDD_06393	JFIFBHGF_02997	ELINPOGI_06902	ELADGCIG_03633	JMHKJALJ_03392	JNMGIFIK_00541	EANIBDIK_00088
group_2060: KMJKGGHA_01641	NHDIEHOJ_03408	DAFEIOHN_00109	AGKIMEDE_03629	DDBIDOAO_00109	CGDAAFPO_06719	MCAEBMOJ_03317	KCKOMHIO_03368	GKFEOIKI_05382	KJJDDNMC_03522	HIBOFPIG_07187	BJLLLJKJ_01212	JGIPFBDA_03278	DHFOIPCI_00093	ADKPNDDD_05966	JFIFBHGF_03418	ELINPOGI_06473	ELADGCIG_03200	JMHKJALJ_06761	JNMGIFIK_00108	EANIBDIK_03350
yjiA_3: DDBIDOAO_05586	NHDIEHOJ_06375	DAFEIOHN_06373	AGKIMEDE_06418	KMJKGGHA_00242	CGDAAFPO_01562	MCAEBMOJ_04881	KCKOMHIO_02846	GKFEOIKI_01441	KJJDDNMC_05270	HIBOFPIG_03778	BJLLLJKJ_05672	JGIPFBDA_01019	DHFOIPCI_05594	ADKPNDDD_02996	JFIFBHGF_06608	ELINPOGI_03533	ELADGCIG_00182	JMHKJALJ_00098	JNMGIFIK_03959	EANIBDIK_05123
group_8082: NHDIEHOJ_04968	DAFEIOHN_06259	AGKIMEDE_06295	KMJKGGHA_00119	DDBIDOAO_05711	CGDAAFPO_01448	MCAEBMOJ_04757	KCKOMHIO_02723	GKFEOIKI_01330	KJJDDNMC_05392	HIBOFPIG_03667	BJLLLJKJ_05785	JGIPFBDA_00896	DHFOIPCI_05470	ADKPNDDD_02885	JFIFBHGF_06485	ELINPOGI_03407	ELADGCIG_00307	JMHKJALJ_00208	JNMGIFIK_04070	EANIBDIK_05246
group_6603: NHDIEHOJ_02690	DAFEIOHN_00848	AGKIMEDE_02897	KMJKGGHA_02364	DDBIDOAO_00905	CGDAAFPO_05864	MCAEBMOJ_02543	KCKOMHIO_04091	GKFEOIKI_02707	KJJDDNMC_02710	HIBOFPIG_01859	BJLLLJKJ_00429	JGIPFBDA_03997	DHFOIPCI_00819	ADKPNDDD_06903	JFIFBHGF_02698	ELINPOGI_00309	ELADGCIG_03907	JMHKJALJ_03764	JNMGIFIK_00837	EANIBDIK_00391
bepR: NHDIEHOJ_00198	DAFEIOHN_03375	AGKIMEDE_00365	KMJKGGHA_04714	DDBIDOAO_03710	CGDAAFPO_03318	MCAEBMOJ_00199	KCKOMHIO_06813	GKFEOIKI_05686	KJJDDNMC_00200	HIBOFPIG_04224	BJLLLJKJ_01516	JGIPFBDA_06490	DHFOIPCI_03574	ADKPNDDD_05662	JFIFBHGF_00200	ELINPOGI_06168	ELADGCIG_06309	JMHKJALJ_06457	JNMGIFIK_03671	EANIBDIK_03045
phbA: NHDIEHOJ_03445	DAFEIOHN_00072	AGKIMEDE_03666	KMJKGGHA_01604	DDBIDOAO_00072	CGDAAFPO_06756	MCAEBMOJ_03354	KCKOMHIO_03331	GKFEOIKI_05419	KJJDDNMC_03559	HIBOFPIG_07224	BJLLLJKJ_01249	JGIPFBDA_03241	DHFOIPCI_00056	ADKPNDDD_05929	JFIFBHGF_03455	ELINPOGI_06436	ELADGCIG_03162	JMHKJALJ_06724	JNMGIFIK_00071	EANIBDIK_03313
group_4965: NHDIEHOJ_00649	DAFEIOHN_02925	AGKIMEDE_00781	KMJKGGHA_04311	DDBIDOAO_03308	CGDAAFPO_03789	MCAEBMOJ_00598	KCKOMHIO_06325	GKFEOIKI_06201	KJJDDNMC_00606	HIBOFPIG_04738	BJLLLJKJ_01992	JGIPFBDA_06089	DHFOIPCI_03101	ADKPNDDD_05152	JFIFBHGF_00601	ELINPOGI_05679	ELADGCIG_05905	JMHKJALJ_06053	JNMGIFIK_03240	EANIBDIK_02642
catI: NHDIEHOJ_06173	DAFEIOHN_05087	AGKIMEDE_05113	KMJKGGHA_00449	DDBIDOAO_06899	CGDAAFPO_00228	MCAEBMOJ_03552	KCKOMHIO_01487	GKFEOIKI_00121	KJJDDNMC_06603	HIBOFPIG_02456	BJLLLJKJ_06981	JGIPFBDA_01221	DHFOIPCI_04264	ADKPNDDD_01673	JFIFBHGF_05261	ELINPOGI_02190	ELADGCIG_01542	JMHKJALJ_01414	JNMGIFIK_05258	EANIBDIK_06439
yigZ: NHDIEHOJ_00479	DAFEIOHN_03072	AGKIMEDE_00647	KMJKGGHA_04432	DDBIDOAO_03430	CGDAAFPO_03602	MCAEBMOJ_00477	KCKOMHIO_06530	GKFEOIKI_06017	KJJDDNMC_00486	HIBOFPIG_04555	BJLLLJKJ_01808	JGIPFBDA_06209	DHFOIPCI_03284	ADKPNDDD_05336	JFIFBHGF_00481	ELINPOGI_05863	ELADGCIG_06025	JMHKJALJ_06176	JNMGIFIK_03390	EANIBDIK_02762
group_6854: NHDIEHOJ_02993	DAFEIOHN_00545	AGKIMEDE_03209	KMJKGGHA_02059	DDBIDOAO_00533	CGDAAFPO_06217	MCAEBMOJ_02896	KCKOMHIO_03784	GKFEOIKI_04962	KJJDDNMC_03081	HIBOFPIG_06767	BJLLLJKJ_00790	JGIPFBDA_03692	DHFOIPCI_00517	ADKPNDDD_06386	JFIFBHGF_03004	ELINPOGI_06895	ELADGCIG_03626	JMHKJALJ_03385	JNMGIFIK_00534	EANIBDIK_00081
group_7047: NHDIEHOJ_03221	DAFEIOHN_00315	AGKIMEDE_03438	KMJKGGHA_01830	DDBIDOAO_00299	CGDAAFPO_06449	MCAEBMOJ_03129	KCKOMHIO_03554	GKFEOIKI_05195	KJJDDNMC_03331	HIBOFPIG_07000	BJLLLJKJ_01025	JGIPFBDA_03465	DHFOIPCI_00282	ADKPNDDD_06153	JFIFBHGF_03232	ELINPOGI_06661	ELADGCIG_03388	JMHKJALJ_06948	JNMGIFIK_00299	EANIBDIK_03537
degS_2: NHDIEHOJ_06022	DAFEIOHN_05233	AGKIMEDE_05260	KMJKGGHA_00598	DDBIDOAO_06753	CGDAAFPO_00376	MCAEBMOJ_03697	KCKOMHIO_01633	GKFEOIKI_00264	KJJDDNMC_06455	HIBOFPIG_02599	BJLLLJKJ_06837	JGIPFBDA_01365	DHFOIPCI_04411	ADKPNDDD_01816	JFIFBHGF_05405	ELINPOGI_02335	ELADGCIG_01398	JMHKJALJ_01264	JNMGIFIK_05113	EANIBDIK_06293
group_926: CGDAAFPO_01953	NHDIEHOJ_04397	DAFEIOHN_04507	AGKIMEDE_04798	KMJKGGHA_06070	DDBIDOAO_04609	MCAEBMOJ_05911	KCKOMHIO_00750	GKFEOIKI_03852	HIBOFPIG_00176	BJLLLJKJ_04725	DHFOIPCI_06389	ADKPNDDD_00990	ELINPOGI_01368	JMHKJALJ_02046	JNMGIFIK_06532	EANIBDIK_04487	KJJDDNMC_04671	ELADGCIG_02638	JGIPFBDA_02231	JFIFBHGF_04225
group_8458: NHDIEHOJ_05679	DAFEIOHN_05588	AGKIMEDE_05608	KMJKGGHA_00947	DDBIDOAO_06405	CGDAAFPO_00737	MCAEBMOJ_04039	KCKOMHIO_01986	GKFEOIKI_00617	KJJDDNMC_06106	HIBOFPIG_02952	BJLLLJKJ_06486	JGIPFBDA_00208	DHFOIPCI_04763	ADKPNDDD_02170	JFIFBHGF_05797	ELINPOGI_02684	ELADGCIG_01052	JMHKJALJ_00860	JNMGIFIK_04772	EANIBDIK_05949
group_5054: NHDIEHOJ_00758	DAFEIOHN_02818	AGKIMEDE_00896	KMJKGGHA_04203	DDBIDOAO_03190	CGDAAFPO_03907	MCAEBMOJ_00713	KCKOMHIO_06208	GKFEOIKI_06319	KJJDDNMC_00715	HIBOFPIG_04856	BJLLLJKJ_02112	JGIPFBDA_05980	DHFOIPCI_02983	ADKPNDDD_05034	JFIFBHGF_00710	ELINPOGI_05561	ELADGCIG_05797	JMHKJALJ_05931	JNMGIFIK_03120	EANIBDIK_02533
group_6441: NHDIEHOJ_02493	DAFEIOHN_01052	AGKIMEDE_02701	KMJKGGHA_02556	DDBIDOAO_01183	CGDAAFPO_05668	MCAEBMOJ_02351	KCKOMHIO_04350	GKFEOIKI_02507	KJJDDNMC_02518	HIBOFPIG_02059	BJLLLJKJ_00129	JGIPFBDA_04190	DHFOIPCI_01037	ADKPNDDD_07103	JFIFBHGF_02501	ELINPOGI_00111	ELADGCIG_04101	JMHKJALJ_03950	JNMGIFIK_02503	EANIBDIK_00585
dxs_2: NHDIEHOJ_00944	DAFEIOHN_02646	AGKIMEDE_01076	KMJKGGHA_04014	DDBIDOAO_03023	CGDAAFPO_04117	MCAEBMOJ_00877	KCKOMHIO_06042	GKFEOIKI_06483	KJJDDNMC_00879	HIBOFPIG_05020	BJLLLJKJ_02276	JGIPFBDA_05815	DHFOIPCI_02818	ADKPNDDD_04869	JFIFBHGF_00874	ELINPOGI_05394	ELADGCIG_05632	JMHKJALJ_05765	JNMGIFIK_02953	EANIBDIK_02368
group_7755: NHDIEHOJ_04375	DAFEIOHN_04462	AGKIMEDE_04753	KMJKGGHA_06025	DDBIDOAO_04654	CGDAAFPO_02001	MCAEBMOJ_05957	KCKOMHIO_00705	GKFEOIKI_03898	KJJDDNMC_04693	HIBOFPIG_00130	BJLLLJKJ_04680	JGIPFBDA_02276	DHFOIPCI_06434	ADKPNDDD_00944	JFIFBHGF_04270	ELINPOGI_01413	ELADGCIG_02615	JMHKJALJ_02094	JNMGIFIK_06487	EANIBDIK_04442
lacF_5: NHDIEHOJ_03299	DAFEIOHN_00238	AGKIMEDE_03520	KMJKGGHA_01752	DDBIDOAO_00220	CGDAAFPO_06528	MCAEBMOJ_03208	KCKOMHIO_03477	GKFEOIKI_05272	KJJDDNMC_03411	HIBOFPIG_07077	BJLLLJKJ_01102	JGIPFBDA_03388	DHFOIPCI_00205	ADKPNDDD_06076	JFIFBHGF_03309	ELINPOGI_06584	ELADGCIG_03310	JMHKJALJ_06870	JNMGIFIK_00220	EANIBDIK_03460
yedA_2: NHDIEHOJ_03260	DAFEIOHN_00277	AGKIMEDE_03480	KMJKGGHA_01791	DDBIDOAO_00259	CGDAAFPO_06488	MCAEBMOJ_03168	KCKOMHIO_03516	GKFEOIKI_05233	KJJDDNMC_03372	HIBOFPIG_07038	BJLLLJKJ_01063	JGIPFBDA_03427	DHFOIPCI_00244	ADKPNDDD_06115	JFIFBHGF_03270	ELINPOGI_06623	ELADGCIG_03349	JMHKJALJ_06909	JNMGIFIK_00259	EANIBDIK_03499
group_6107: NHDIEHOJ_02079	DAFEIOHN_01459	AGKIMEDE_02373	KMJKGGHA_02886	DDBIDOAO_01661	CGDAAFPO_05341	MCAEBMOJ_02026	KCKOMHIO_04677	GKFEOIKI_01889	KJJDDNMC_02109	HIBOFPIG_06322	BJLLLJKJ_03630	JGIPFBDA_04521	DHFOIPCI_01521	ADKPNDDD_03569	JFIFBHGF_02168	ELINPOGI_04198	ELADGCIG_04431	JMHKJALJ_04373	JNMGIFIK_02107	EANIBDIK_00917
dhaA: NHDIEHOJ_03232	DAFEIOHN_00305	AGKIMEDE_03448	KMJKGGHA_01820	DDBIDOAO_00289	CGDAAFPO_06459	MCAEBMOJ_03139	KCKOMHIO_03544	GKFEOIKI_05205	KJJDDNMC_03341	HIBOFPIG_07010	BJLLLJKJ_01035	JGIPFBDA_03455	DHFOIPCI_00272	ADKPNDDD_06143	JFIFBHGF_03242	ELINPOGI_06651	JMHKJALJ_06937	JNMGIFIK_00289	EANIBDIK_03527	ELADGCIG_03377
group_2887: NHDIEHOJ_00826	DAFEIOHN_02767	AGKIMEDE_00958	KMJKGGHA_04133	DDBIDOAO_03143	CGDAAFPO_03997	MCAEBMOJ_00759	KCKOMHIO_06162	GKFEOIKI_06365	KJJDDNMC_00761	HIBOFPIG_04902	BJLLLJKJ_02158	JGIPFBDA_05934	DHFOIPCI_02937	ADKPNDDD_04988	JFIFBHGF_00756	ELINPOGI_05515	ELADGCIG_05751	JNMGIFIK_03073	EANIBDIK_02487	JMHKJALJ_05885
group_6301: NHDIEHOJ_02342	DAFEIOHN_01201	AGKIMEDE_02552	KMJKGGHA_02706	DDBIDOAO_01399	CGDAAFPO_05519	MCAEBMOJ_02203	KCKOMHIO_04498	GKFEOIKI_01632	KJJDDNMC_02368	HIBOFPIG_06578	BJLLLJKJ_03896	JGIPFBDA_04340	DHFOIPCI_01255	ADKPNDDD_03312	JFIFBHGF_02350	ELINPOGI_03933	ELADGCIG_04252	JMHKJALJ_04106	JNMGIFIK_02288	EANIBDIK_00735
rbsA_3: NHDIEHOJ_00664	DAFEIOHN_02910	AGKIMEDE_00796	KMJKGGHA_04296	DDBIDOAO_03293	CGDAAFPO_03804	MCAEBMOJ_00613	KCKOMHIO_06310	GKFEOIKI_06216	KJJDDNMC_00621	HIBOFPIG_04753	BJLLLJKJ_02007	JGIPFBDA_06074	DHFOIPCI_03086	ADKPNDDD_05137	JFIFBHGF_00616	ELINPOGI_05664	ELADGCIG_05890	JMHKJALJ_06038	JNMGIFIK_03224	EANIBDIK_02627
hmuU_1: NHDIEHOJ_02648	DAFEIOHN_00890	AGKIMEDE_02855	KMJKGGHA_02406	DDBIDOAO_00947	CGDAAFPO_05822	MCAEBMOJ_02501	KCKOMHIO_04133	GKFEOIKI_02665	KJJDDNMC_02668	HIBOFPIG_01901	BJLLLJKJ_00387	JGIPFBDA_04039	DHFOIPCI_00861	ADKPNDDD_06945	JFIFBHGF_02656	ELINPOGI_00267	ELADGCIG_03949	JMHKJALJ_03807	JNMGIFIK_00879	EANIBDIK_00432
nuoK_1: NHDIEHOJ_01358	DAFEIOHN_02230	AGKIMEDE_01581	KMJKGGHA_03605	DDBIDOAO_02530	CGDAAFPO_04528	MCAEBMOJ_01289	KCKOMHIO_05550	GKFEOIKI_06897	KJJDDNMC_01293	HIBOFPIG_05436	BJLLLJKJ_02763	JGIPFBDA_05403	DHFOIPCI_02323	ADKPNDDD_04455	JFIFBHGF_01286	ELINPOGI_04980	ELADGCIG_05215	JMHKJALJ_05276	JNMGIFIK_01178	EANIBDIK_01957
dapF: NHDIEHOJ_03422	DAFEIOHN_00095	AGKIMEDE_03643	KMJKGGHA_01627	DDBIDOAO_00095	CGDAAFPO_06733	MCAEBMOJ_03331	KCKOMHIO_03354	GKFEOIKI_05396	KJJDDNMC_03536	HIBOFPIG_07201	BJLLLJKJ_01226	JGIPFBDA_03264	DHFOIPCI_00079	ADKPNDDD_05952	JFIFBHGF_03432	ELINPOGI_06459	ELADGCIG_03186	JMHKJALJ_06747	JNMGIFIK_00094	EANIBDIK_03336
group_5645: NHDIEHOJ_01507	DAFEIOHN_02085	AGKIMEDE_01733	KMJKGGHA_03454	DDBIDOAO_02383	CGDAAFPO_04677	MCAEBMOJ_01438	KCKOMHIO_05401	GKFEOIKI_07044	KJJDDNMC_01443	HIBOFPIG_05583	BJLLLJKJ_02910	JGIPFBDA_05253	DHFOIPCI_02176	ADKPNDDD_04308	JFIFBHGF_01436	ELINPOGI_04833	ELADGCIG_05065	JMHKJALJ_05132	JNMGIFIK_01325	EANIBDIK_01809
fliQ: NHDIEHOJ_00719	DAFEIOHN_02856	AGKIMEDE_00850	KMJKGGHA_04241	DDBIDOAO_03236	CGDAAFPO_03861	MCAEBMOJ_00667	KCKOMHIO_06254	GKFEOIKI_06273	KJJDDNMC_00676	HIBOFPIG_04810	BJLLLJKJ_02064	JGIPFBDA_06018	DHFOIPCI_03029	ADKPNDDD_05080	JFIFBHGF_00672	ELINPOGI_05607	ELADGCIG_05835	JMHKJALJ_05981	JNMGIFIK_03166	EANIBDIK_02571
group_6800: NHDIEHOJ_02937	DAFEIOHN_00599	AGKIMEDE_03154	KMJKGGHA_02114	DDBIDOAO_00657	CGDAAFPO_06116	MCAEBMOJ_02789	KCKOMHIO_03838	GKFEOIKI_02956	KJJDDNMC_02960	HIBOFPIG_01610	BJLLLJKJ_00676	JGIPFBDA_03747	DHFOIPCI_00572	ADKPNDDD_06654	JFIFBHGF_02948	ELINPOGI_00556	ELADGCIG_03681	JMHKJALJ_03441	JNMGIFIK_00589	EANIBDIK_00136
group_2860: DAFEIOHN_02948	NHDIEHOJ_00627	AGKIMEDE_00745	KMJKGGHA_04333	DDBIDOAO_03331	CGDAAFPO_03701	MCAEBMOJ_00575	KCKOMHIO_06410	GKFEOIKI_06116	KJJDDNMC_00584	HIBOFPIG_04653	BJLLLJKJ_01907	JGIPFBDA_06111	DHFOIPCI_03186	ADKPNDDD_05237	JFIFBHGF_00579	ELINPOGI_05764	ELADGCIG_05927	JMHKJALJ_06076	JNMGIFIK_03290	EANIBDIK_02664
group_5585: NHDIEHOJ_01436	DAFEIOHN_02156	AGKIMEDE_01659	KMJKGGHA_03527	DDBIDOAO_02455	CGDAAFPO_04604	MCAEBMOJ_01366	KCKOMHIO_05476	GKFEOIKI_06972	KJJDDNMC_01371	HIBOFPIG_05511	BJLLLJKJ_02838	JGIPFBDA_05325	DHFOIPCI_02248	ADKPNDDD_04380	JFIFBHGF_01364	ELINPOGI_04905	ELADGCIG_05137	JMHKJALJ_05203	JNMGIFIK_01253	EANIBDIK_01880
purR_2: NHDIEHOJ_06058	DAFEIOHN_05200	AGKIMEDE_05227	KMJKGGHA_00562	DDBIDOAO_06786	CGDAAFPO_00342	MCAEBMOJ_03664	KCKOMHIO_01600	GKFEOIKI_00231	KJJDDNMC_06491	HIBOFPIG_02566	BJLLLJKJ_06870	JGIPFBDA_01331	DHFOIPCI_04377	ADKPNDDD_01783	JFIFBHGF_05371	ELINPOGI_02302	ELADGCIG_01432	JMHKJALJ_01297	JNMGIFIK_05146	EANIBDIK_06327
ddlB: NHDIEHOJ_02384	DAFEIOHN_01161	AGKIMEDE_02592	KMJKGGHA_02665	DDBIDOAO_01360	CGDAAFPO_05558	MCAEBMOJ_02242	KCKOMHIO_04459	GKFEOIKI_01593	KJJDDNMC_02408	HIBOFPIG_06617	BJLLLJKJ_03935	JGIPFBDA_04300	DHFOIPCI_01216	ADKPNDDD_03273	JFIFBHGF_02390	ELINPOGI_03894	ELADGCIG_04211	JMHKJALJ_04067	JNMGIFIK_02327	EANIBDIK_00695
group_2321: NHDIEHOJ_05814	KMJKGGHA_00809	CGDAAFPO_00600	MCAEBMOJ_03904	KJJDDNMC_06244	JMHKJALJ_01046	EANIBDIK_06085	DAFEIOHN_05452	AGKIMEDE_05469	DDBIDOAO_06545	KCKOMHIO_01849	GKFEOIKI_00474	HIBOFPIG_02809	BJLLLJKJ_06626	JGIPFBDA_00067	DHFOIPCI_04621	ADKPNDDD_02027	JFIFBHGF_05657	ELINPOGI_02545	ELADGCIG_01190	JNMGIFIK_04907
acpP_1: NHDIEHOJ_01218	DAFEIOHN_02369	AGKIMEDE_01443	KMJKGGHA_03743	DDBIDOAO_02669	CGDAAFPO_04390	MCAEBMOJ_01151	KCKOMHIO_05688	GKFEOIKI_06760	KJJDDNMC_01155	HIBOFPIG_05297	BJLLLJKJ_02625	JGIPFBDA_05541	DHFOIPCI_02461	ADKPNDDD_04592	JFIFBHGF_01148	ELINPOGI_05119	ELADGCIG_05353	JMHKJALJ_05412	JNMGIFIK_00940	EANIBDIK_02095
ydhC_2: DAFEIOHN_03879	NHDIEHOJ_04869	KMJKGGHA_05265	KJJDDNMC_04103	ELADGCIG_02120	EANIBDIK_03840	AGKIMEDE_04091	DDBIDOAO_05472	CGDAAFPO_02550	MCAEBMOJ_06567	KCKOMHIO_00039	GKFEOIKI_04816	HIBOFPIG_00769	BJLLLJKJ_04027	JGIPFBDA_03130	DHFOIPCI_07083	ADKPNDDD_00026	JFIFBHGF_03528	ELINPOGI_02042	JMHKJALJ_01553	JNMGIFIK_07305
group_8141: NHDIEHOJ_05061	DAFEIOHN_06164	AGKIMEDE_06200	KMJKGGHA_00025	DDBIDOAO_05801	CGDAAFPO_01355	MCAEBMOJ_04664	KCKOMHIO_02631	GKFEOIKI_01232	KJJDDNMC_05485	HIBOFPIG_03569	BJLLLJKJ_05878	JGIPFBDA_00804	DHFOIPCI_05379	ADKPNDDD_02787	JFIFBHGF_06393	ELINPOGI_03293	ELADGCIG_00400	JMHKJALJ_00302	JNMGIFIK_04163	EANIBDIK_05340
pucI: NHDIEHOJ_00848	DAFEIOHN_02745	AGKIMEDE_00980	KMJKGGHA_04111	DDBIDOAO_03121	CGDAAFPO_04019	MCAEBMOJ_00781	KCKOMHIO_06138	GKFEOIKI_06387	KJJDDNMC_00783	HIBOFPIG_04924	BJLLLJKJ_02180	JGIPFBDA_05912	DHFOIPCI_02915	ADKPNDDD_04966	JFIFBHGF_00778	ELINPOGI_05493	ELADGCIG_05729	JMHKJALJ_05863	JNMGIFIK_03051	EANIBDIK_02465
murG_2: NHDIEHOJ_05489	DAFEIOHN_05778	AGKIMEDE_05801	KMJKGGHA_01139	DDBIDOAO_06211	MCAEBMOJ_04235	KCKOMHIO_02178	GKFEOIKI_00808	KJJDDNMC_05916	HIBOFPIG_03143	BJLLLJKJ_06293	DHFOIPCI_04952	ADKPNDDD_02362	ELINPOGI_02871	ELADGCIG_00861	JNMGIFIK_04584	JGIPFBDA_00399	JFIFBHGF_05988	EANIBDIK_05758	CGDAAFPO_00927	JMHKJALJ_00672
pgrR_1: KJJDDNMC_00306	NHDIEHOJ_00300	DAFEIOHN_03276	AGKIMEDE_00468	KMJKGGHA_04609	DDBIDOAO_03606	CGDAAFPO_03424	MCAEBMOJ_00299	KCKOMHIO_06710	GKFEOIKI_05801	HIBOFPIG_04338	BJLLLJKJ_01629	JGIPFBDA_06387	DHFOIPCI_03460	ADKPNDDD_05547	JFIFBHGF_00303	ELINPOGI_06056	ELADGCIG_06206	JNMGIFIK_03567	EANIBDIK_02942	JMHKJALJ_06352
group_1984: NHDIEHOJ_01808	DAFEIOHN_01735	AGKIMEDE_02101	KMJKGGHA_03156	DDBIDOAO_01933	CGDAAFPO_04975	MCAEBMOJ_01751	KCKOMHIO_05014	KJJDDNMC_01776	BJLLLJKJ_03357	JGIPFBDA_04853	DHFOIPCI_01792	JFIFBHGF_01835	ELINPOGI_04470	ELADGCIG_04764	JNMGIFIK_01773	EANIBDIK_01330	GKFEOIKI_02160	HIBOFPIG_06050	ADKPNDDD_03843	JMHKJALJ_04779
gltX_2: MCAEBMOJ_03038	NHDIEHOJ_03133	DAFEIOHN_00403	AGKIMEDE_03350	KMJKGGHA_01918	DDBIDOAO_00387	CGDAAFPO_06358	KCKOMHIO_03643	GKFEOIKI_05107	KJJDDNMC_03222	HIBOFPIG_06912	BJLLLJKJ_00936	JGIPFBDA_03552	DHFOIPCI_00371	ADKPNDDD_06241	JFIFBHGF_03144	ELINPOGI_06749	ELADGCIG_03485	JMHKJALJ_07038	JNMGIFIK_00387	EANIBDIK_03625
rbsC_13: NHDIEHOJ_06255	DAFEIOHN_04995	AGKIMEDE_05026	KMJKGGHA_00367	DDBIDOAO_06987	CGDAAFPO_00137	MCAEBMOJ_03455	KCKOMHIO_01400	GKFEOIKI_00030	KJJDDNMC_06684	HIBOFPIG_02365	BJLLLJKJ_07068	JGIPFBDA_01136	DHFOIPCI_04176	ADKPNDDD_01582	JFIFBHGF_05176	ELINPOGI_02103	ELADGCIG_01633	JMHKJALJ_01513	JNMGIFIK_05350	EANIBDIK_06525
group_5265: NHDIEHOJ_01021	DAFEIOHN_02569	AGKIMEDE_01153	KMJKGGHA_03937	DDBIDOAO_02943	CGDAAFPO_04194	MCAEBMOJ_00954	KCKOMHIO_05964	GKFEOIKI_06561	KJJDDNMC_00955	HIBOFPIG_05098	BJLLLJKJ_02354	JGIPFBDA_05739	DHFOIPCI_02740	ADKPNDDD_04791	JFIFBHGF_00950	ELINPOGI_05316	ELADGCIG_05555	JMHKJALJ_05687	JNMGIFIK_02875	EANIBDIK_02292
dacF: NHDIEHOJ_02917	DAFEIOHN_00619	AGKIMEDE_03134	KMJKGGHA_02134	DDBIDOAO_00677	CGDAAFPO_06096	MCAEBMOJ_02769	KCKOMHIO_03858	GKFEOIKI_02936	KJJDDNMC_02940	HIBOFPIG_01630	BJLLLJKJ_00656	JGIPFBDA_03767	DHFOIPCI_00592	ADKPNDDD_06674	JFIFBHGF_02928	ELINPOGI_00536	ELADGCIG_03701	JMHKJALJ_03461	JNMGIFIK_00609	EANIBDIK_00156
cbpA_1: NHDIEHOJ_00961	DAFEIOHN_02629	AGKIMEDE_01093	KMJKGGHA_03997	DDBIDOAO_03006	CGDAAFPO_04134	MCAEBMOJ_00894	KCKOMHIO_06025	GKFEOIKI_06500	KJJDDNMC_00896	HIBOFPIG_05037	BJLLLJKJ_02293	JGIPFBDA_05798	DHFOIPCI_02801	ADKPNDDD_04852	JFIFBHGF_00891	ELINPOGI_05377	ELADGCIG_05615	JMHKJALJ_05748	JNMGIFIK_02936	EANIBDIK_02351
group_5296: NHDIEHOJ_01057	DAFEIOHN_02531	AGKIMEDE_01189	KMJKGGHA_03901	DDBIDOAO_02905	CGDAAFPO_04231	MCAEBMOJ_00990	KCKOMHIO_05928	GKFEOIKI_06598	KJJDDNMC_00991	HIBOFPIG_05135	BJLLLJKJ_02391	JGIPFBDA_05703	DHFOIPCI_02703	ADKPNDDD_04754	JFIFBHGF_00986	ELINPOGI_05279	ELADGCIG_05519	JMHKJALJ_05650	JNMGIFIK_02837	EANIBDIK_02256
fdhC_1: NHDIEHOJ_01044	DAFEIOHN_02545	AGKIMEDE_01176	KMJKGGHA_03914	DDBIDOAO_02920	CGDAAFPO_04217	MCAEBMOJ_00977	KCKOMHIO_05941	GKFEOIKI_06584	KJJDDNMC_00978	HIBOFPIG_05121	BJLLLJKJ_02377	JGIPFBDA_05716	DHFOIPCI_02717	ADKPNDDD_04768	JFIFBHGF_00973	ELINPOGI_05293	ELADGCIG_05532	JMHKJALJ_05663	JNMGIFIK_02852	EANIBDIK_02269
group_3565: NHDIEHOJ_05819	KMJKGGHA_00804	KJJDDNMC_06249	DAFEIOHN_05447	AGKIMEDE_05464	DDBIDOAO_06550	CGDAAFPO_00595	MCAEBMOJ_03899	KCKOMHIO_01844	GKFEOIKI_00469	HIBOFPIG_02804	BJLLLJKJ_06631	JGIPFBDA_00062	DHFOIPCI_04616	ADKPNDDD_02022	JFIFBHGF_05652	ELINPOGI_02540	ELADGCIG_01195	JMHKJALJ_01051	JNMGIFIK_04912	EANIBDIK_06090
cph2_3: NHDIEHOJ_04809	DAFEIOHN_03833	AGKIMEDE_04059	KMJKGGHA_05219	DDBIDOAO_03917	CGDAAFPO_02588	MCAEBMOJ_05267	KCKOMHIO_01339	GKFEOIKI_04849	KJJDDNMC_04150	HIBOFPIG_00736	BJLLLJKJ_05573	JGIPFBDA_01582	DHFOIPCI_05655	ADKPNDDD_01544	JFIFBHGF_03574	ELINPOGI_00595	ELADGCIG_02166	JMHKJALJ_01586	JNMGIFIK_07268	EANIBDIK_05023
adeC_1: NHDIEHOJ_02624	DAFEIOHN_00915	AGKIMEDE_02832	KMJKGGHA_02429	DDBIDOAO_00974	CGDAAFPO_05799	MCAEBMOJ_02478	KCKOMHIO_04156	GKFEOIKI_02638	KJJDDNMC_02645	HIBOFPIG_01928	BJLLLJKJ_00360	JGIPFBDA_04062	DHFOIPCI_00888	ADKPNDDD_06972	JFIFBHGF_02633	ELINPOGI_00240	ELADGCIG_03972	JMHKJALJ_03830	JNMGIFIK_00906	EANIBDIK_00455
catJ: NHDIEHOJ_06174	DAFEIOHN_05086	AGKIMEDE_05112	KMJKGGHA_00448	DDBIDOAO_06900	CGDAAFPO_00227	KJJDDNMC_06604	JGIPFBDA_01220	DHFOIPCI_04263	JFIFBHGF_05260	ELADGCIG_01543	JMHKJALJ_01415	EANIBDIK_06440	MCAEBMOJ_03551	KCKOMHIO_01486	GKFEOIKI_00120	HIBOFPIG_02455	BJLLLJKJ_06982	ADKPNDDD_01672	ELINPOGI_02189	JNMGIFIK_05259
group_6450: NHDIEHOJ_02502	DAFEIOHN_01043	AGKIMEDE_02710	KMJKGGHA_02547	DDBIDOAO_01174	CGDAAFPO_05677	MCAEBMOJ_02360	KCKOMHIO_04341	GKFEOIKI_02516	KJJDDNMC_02527	HIBOFPIG_02050	BJLLLJKJ_00138	JGIPFBDA_04181	DHFOIPCI_01028	ADKPNDDD_07094	JFIFBHGF_02510	ELINPOGI_00120	ELADGCIG_04092	JMHKJALJ_03941	JNMGIFIK_02512	EANIBDIK_00576
group_8836: NHDIEHOJ_06305	DAFEIOHN_04941	AGKIMEDE_06489	KMJKGGHA_00315	DDBIDOAO_05519	CGDAAFPO_00086	MCAEBMOJ_04959	KCKOMHIO_02915	GKFEOIKI_01511	KJJDDNMC_05200	HIBOFPIG_03848	BJLLLJKJ_05600	JGIPFBDA_01087	DHFOIPCI_04129	ADKPNDDD_03066	JFIFBHGF_06676	ELINPOGI_03601	ELADGCIG_00112	JMHKJALJ_00026	JNMGIFIK_03889	EANIBDIK_06572
ybiO_1: DAFEIOHN_05792	NHDIEHOJ_05475	AGKIMEDE_05815	KMJKGGHA_01153	DDBIDOAO_06197	CGDAAFPO_00941	MCAEBMOJ_04249	KCKOMHIO_02193	GKFEOIKI_00822	KJJDDNMC_05902	HIBOFPIG_03157	BJLLLJKJ_06279	JGIPFBDA_00413	DHFOIPCI_04966	ADKPNDDD_02376	JFIFBHGF_06002	ELINPOGI_02885	ELADGCIG_00847	JMHKJALJ_00658	JNMGIFIK_04570	EANIBDIK_05744
arcA_1: NHDIEHOJ_03239	DAFEIOHN_00298	AGKIMEDE_03455	KMJKGGHA_01813	DDBIDOAO_00282	CGDAAFPO_06466	MCAEBMOJ_03146	KCKOMHIO_03537	GKFEOIKI_05212	KJJDDNMC_03348	HIBOFPIG_07017	BJLLLJKJ_01042	JGIPFBDA_03448	DHFOIPCI_00265	ADKPNDDD_06136	JFIFBHGF_03249	ELINPOGI_06644	ELADGCIG_03370	JMHKJALJ_06930	JNMGIFIK_00282	EANIBDIK_03520
group_2844: NHDIEHOJ_00504	DAFEIOHN_03046	AGKIMEDE_00672	KMJKGGHA_04406	DDBIDOAO_03405	CGDAAFPO_03628	MCAEBMOJ_00502	GKFEOIKI_06042	KJJDDNMC_00511	HIBOFPIG_04580	BJLLLJKJ_01833	JGIPFBDA_06184	DHFOIPCI_03259	ADKPNDDD_05311	JFIFBHGF_00506	ELINPOGI_05838	ELADGCIG_06000	JMHKJALJ_06150	JNMGIFIK_03364	EANIBDIK_02737	KCKOMHIO_06505
group_6535: NHDIEHOJ_02613	DAFEIOHN_00926	AGKIMEDE_02821	KMJKGGHA_02440	DDBIDOAO_00985	CGDAAFPO_05788	MCAEBMOJ_02467	KCKOMHIO_04167	GKFEOIKI_02627	KJJDDNMC_02634	HIBOFPIG_01939	BJLLLJKJ_00348	JGIPFBDA_04073	DHFOIPCI_00900	ADKPNDDD_06983	JFIFBHGF_02622	ELINPOGI_00229	ELADGCIG_03983	JMHKJALJ_03841	JNMGIFIK_00917	EANIBDIK_00466
bauA_2: NHDIEHOJ_03471	DAFEIOHN_00045	AGKIMEDE_03692	KMJKGGHA_04957	DDBIDOAO_00045	CGDAAFPO_06783	MCAEBMOJ_03381	KCKOMHIO_03305	GKFEOIKI_05445	KJJDDNMC_03585	HIBOFPIG_07251	BJLLLJKJ_01275	JGIPFBDA_03215	DHFOIPCI_00030	ADKPNDDD_05903	JFIFBHGF_03481	ELINPOGI_06410	ELADGCIG_03136	JMHKJALJ_06698	JNMGIFIK_00045	EANIBDIK_03287
isdG: NHDIEHOJ_02641	DAFEIOHN_00897	AGKIMEDE_02848	KMJKGGHA_02413	DDBIDOAO_00954	CGDAAFPO_05815	MCAEBMOJ_02494	KCKOMHIO_04140	GKFEOIKI_02658	KJJDDNMC_02661	HIBOFPIG_01908	BJLLLJKJ_00380	JGIPFBDA_04046	DHFOIPCI_00868	ADKPNDDD_06952	JFIFBHGF_02649	ELINPOGI_00260	ELADGCIG_03956	JMHKJALJ_03814	JNMGIFIK_00886	EANIBDIK_00439
fdoH: NHDIEHOJ_03519	DAFEIOHN_03895	AGKIMEDE_04107	KMJKGGHA_05279	DDBIDOAO_05456	KCKOMHIO_00055	GKFEOIKI_04800	KJJDDNMC_04088	HIBOFPIG_00784	BJLLLJKJ_04043	JGIPFBDA_03113	DHFOIPCI_07067	ADKPNDDD_00041	JFIFBHGF_05133	ELINPOGI_02026	ELADGCIG_02106	JNMGIFIK_05694	EANIBDIK_03854	CGDAAFPO_02532	MCAEBMOJ_06553	JMHKJALJ_02972
rsmG: NHDIEHOJ_03513	DAFEIOHN_00003	AGKIMEDE_00167	KMJKGGHA_04915	DDBIDOAO_00003	CGDAAFPO_06826	MCAEBMOJ_03424	KCKOMHIO_07011	GKFEOIKI_05487	KJJDDNMC_03627	HIBOFPIG_07293	BJLLLJKJ_01317	JGIPFBDA_03173	DHFOIPCI_03773	ADKPNDDD_05861	JFIFBHGF_03523	ELINPOGI_06368	ELADGCIG_06509	JMHKJALJ_06656	JNMGIFIK_00003	EANIBDIK_03245
group_8031: NHDIEHOJ_04891	DAFEIOHN_06334	AGKIMEDE_06369	KMJKGGHA_00193	DDBIDOAO_05637	CGDAAFPO_01524	MCAEBMOJ_04832	KCKOMHIO_02797	GKFEOIKI_01404	KJJDDNMC_05319	HIBOFPIG_03741	BJLLLJKJ_05711	JGIPFBDA_00970	DHFOIPCI_05544	ADKPNDDD_02959	JFIFBHGF_06559	ELINPOGI_03483	ELADGCIG_00231	JMHKJALJ_00134	JNMGIFIK_03996	EANIBDIK_05172
nrdJ: NHDIEHOJ_01648	DAFEIOHN_01943	AGKIMEDE_01875	KMJKGGHA_03312	DDBIDOAO_02240	CGDAAFPO_04820	MCAEBMOJ_01582	KCKOMHIO_05166	GKFEOIKI_07187	KJJDDNMC_01619	HIBOFPIG_05726	BJLLLJKJ_03054	JGIPFBDA_05077	DHFOIPCI_02030	ADKPNDDD_04165	JFIFBHGF_01612	ELINPOGI_04690	ELADGCIG_04920	JMHKJALJ_04992	JNMGIFIK_01468	EANIBDIK_01632
sugA_5: NHDIEHOJ_05961	DAFEIOHN_05291	AGKIMEDE_05320	KMJKGGHA_00661	DDBIDOAO_06698	CGDAAFPO_00434	KCKOMHIO_01689	KJJDDNMC_06391	BJLLLJKJ_06782	JGIPFBDA_01424	DHFOIPCI_04466	JFIFBHGF_05464	ELADGCIG_01339	JMHKJALJ_01208	JNMGIFIK_05057	EANIBDIK_06236	MCAEBMOJ_03754	GKFEOIKI_00323	HIBOFPIG_02658	ADKPNDDD_01875	ELINPOGI_02395
group_13775: JFIFBHGF_02867	NHDIEHOJ_02856	DAFEIOHN_00680	AGKIMEDE_03073	KMJKGGHA_02195	DDBIDOAO_00739	CGDAAFPO_06033	MCAEBMOJ_02708	KCKOMHIO_03919	GKFEOIKI_02874	KJJDDNMC_02879	HIBOFPIG_01692	BJLLLJKJ_00594	JGIPFBDA_03828	DHFOIPCI_00654	ADKPNDDD_06736	ELINPOGI_00474	ELADGCIG_03762	JMHKJALJ_03590	JNMGIFIK_00671	EANIBDIK_00218
def_2: NHDIEHOJ_00430	DAFEIOHN_03147	AGKIMEDE_00598	KMJKGGHA_04480	DDBIDOAO_03477	CGDAAFPO_03555	MCAEBMOJ_00429	KCKOMHIO_06580	GKFEOIKI_05931	KJJDDNMC_00437	HIBOFPIG_04468	BJLLLJKJ_01761	JGIPFBDA_06258	DHFOIPCI_03331	ADKPNDDD_05418	JFIFBHGF_00432	ELINPOGI_05911	ELADGCIG_06077	JMHKJALJ_06218	JNMGIFIK_03437	EANIBDIK_02813
group_1649: NHDIEHOJ_05271	DAFEIOHN_05968	AGKIMEDE_05972	KMJKGGHA_01410	CGDAAFPO_01161	MCAEBMOJ_04468	KJJDDNMC_05694	JGIPFBDA_00602	JFIFBHGF_06191	ELADGCIG_00629	JMHKJALJ_00516	DDBIDOAO_05996	BJLLLJKJ_06079	DHFOIPCI_05172	ELINPOGI_03093	JNMGIFIK_04365	KCKOMHIO_02432	GKFEOIKI_01035	HIBOFPIG_03372	ADKPNDDD_02590	EANIBDIK_05533
group_8067: NHDIEHOJ_04945	DAFEIOHN_06282	AGKIMEDE_06318	KMJKGGHA_00142	DDBIDOAO_05688	CGDAAFPO_01471	MCAEBMOJ_04780	KCKOMHIO_02746	GKFEOIKI_01353	KJJDDNMC_05370	HIBOFPIG_03690	BJLLLJKJ_05762	JGIPFBDA_00919	DHFOIPCI_05493	ADKPNDDD_02908	JFIFBHGF_06508	ELINPOGI_03430	ELADGCIG_00285	JMHKJALJ_00185	JNMGIFIK_04047	EANIBDIK_05223
fecA: NHDIEHOJ_02603	KMJKGGHA_02450	DDBIDOAO_00995	CGDAAFPO_05778	MCAEBMOJ_02457	GKFEOIKI_02615	KJJDDNMC_02624	HIBOFPIG_01951	BJLLLJKJ_00338	JGIPFBDA_04084	DHFOIPCI_00910	ADKPNDDD_06995	JFIFBHGF_02611	ELINPOGI_00219	ELADGCIG_03993	JNMGIFIK_02691	DAFEIOHN_00941	KCKOMHIO_04182	JMHKJALJ_03857	EANIBDIK_00481	AGKIMEDE_02808
ygaZ_2: NHDIEHOJ_01204	DAFEIOHN_02383	AGKIMEDE_01429	KMJKGGHA_03757	DDBIDOAO_02683	CGDAAFPO_04376	MCAEBMOJ_01137	KCKOMHIO_05702	GKFEOIKI_06746	KJJDDNMC_01141	HIBOFPIG_05283	BJLLLJKJ_02611	JGIPFBDA_05555	DHFOIPCI_02475	ADKPNDDD_04606	JFIFBHGF_01134	ELINPOGI_05133	ELADGCIG_05367	JMHKJALJ_05426	JNMGIFIK_00926	EANIBDIK_02109
group_5989: NHDIEHOJ_01949	DAFEIOHN_01588	AGKIMEDE_02244	KMJKGGHA_03016	DDBIDOAO_01790	CGDAAFPO_05140	MCAEBMOJ_01892	KCKOMHIO_04869	GKFEOIKI_02017	KJJDDNMC_01917	HIBOFPIG_06193	BJLLLJKJ_03500	JGIPFBDA_04711	DHFOIPCI_01649	ADKPNDDD_03700	JFIFBHGF_01977	ELINPOGI_04327	ELADGCIG_04622	JMHKJALJ_04540	JNMGIFIK_01915	EANIBDIK_01187
gltD_1: NHDIEHOJ_02666	DAFEIOHN_00872	AGKIMEDE_02873	KMJKGGHA_02388	DDBIDOAO_00929	CGDAAFPO_05840	MCAEBMOJ_02519	KCKOMHIO_04115	GKFEOIKI_02683	KJJDDNMC_02686	HIBOFPIG_01883	BJLLLJKJ_00405	JGIPFBDA_04021	DHFOIPCI_00843	ADKPNDDD_06927	JFIFBHGF_02674	ELINPOGI_00285	ELADGCIG_03931	JMHKJALJ_03789	JNMGIFIK_00861	EANIBDIK_00415
group_8569: NHDIEHOJ_05879	DAFEIOHN_05386	AGKIMEDE_05403	KMJKGGHA_00744	DDBIDOAO_06612	CGDAAFPO_00530	MCAEBMOJ_03838	KCKOMHIO_01783	GKFEOIKI_00407	KJJDDNMC_06309	HIBOFPIG_02742	BJLLLJKJ_06694	JGIPFBDA_01548	DHFOIPCI_04554	ADKPNDDD_01959	JFIFBHGF_05588	ELINPOGI_02479	ELADGCIG_01257	JMHKJALJ_01110	JNMGIFIK_04970	EANIBDIK_06153
pmbA: NHDIEHOJ_00871	DAFEIOHN_02721	AGKIMEDE_01003	KMJKGGHA_04088	DDBIDOAO_03097	CGDAAFPO_04043	MCAEBMOJ_00804	KCKOMHIO_06114	GKFEOIKI_06410	KJJDDNMC_00806	HIBOFPIG_04947	BJLLLJKJ_02203	JGIPFBDA_05889	DHFOIPCI_02892	ADKPNDDD_04943	JFIFBHGF_00801	ELINPOGI_05470	ELADGCIG_05706	JMHKJALJ_05840	JNMGIFIK_03027	EANIBDIK_02442
group_2251: NHDIEHOJ_05193	DAFEIOHN_06039	DDBIDOAO_05919	CGDAAFPO_01231	MCAEBMOJ_04539	GKFEOIKI_01106	HIBOFPIG_03442	BJLLLJKJ_05995	JGIPFBDA_00680	DHFOIPCI_05256	ADKPNDDD_02661	JFIFBHGF_06269	ELINPOGI_03171	JNMGIFIK_04282	EANIBDIK_05457	AGKIMEDE_06083	KMJKGGHA_01489	KCKOMHIO_02507	ELADGCIG_00532	JMHKJALJ_00429	KJJDDNMC_05617
group_4958: NHDIEHOJ_00641	DAFEIOHN_02933	AGKIMEDE_00773	KMJKGGHA_04319	DDBIDOAO_03316	CGDAAFPO_03781	MCAEBMOJ_00590	KCKOMHIO_06333	GKFEOIKI_06193	KJJDDNMC_00598	HIBOFPIG_04730	BJLLLJKJ_01984	JGIPFBDA_06097	DHFOIPCI_03109	ADKPNDDD_05160	JFIFBHGF_00593	ELINPOGI_05687	ELADGCIG_05913	JMHKJALJ_06061	JNMGIFIK_03275	EANIBDIK_02650
group_2336: NHDIEHOJ_05877	KMJKGGHA_00746	KJJDDNMC_06307	ELADGCIG_01255	KCKOMHIO_01785	JMHKJALJ_01108	JNMGIFIK_04968	DAFEIOHN_05388	AGKIMEDE_05405	DDBIDOAO_06610	CGDAAFPO_00532	MCAEBMOJ_03840	GKFEOIKI_00409	HIBOFPIG_02744	BJLLLJKJ_06692	JGIPFBDA_01550	DHFOIPCI_04556	ADKPNDDD_01961	JFIFBHGF_05590	ELINPOGI_02481	EANIBDIK_06151
group_4694: NHDIEHOJ_00318	DAFEIOHN_03258	AGKIMEDE_00486	KMJKGGHA_04591	DDBIDOAO_03588	CGDAAFPO_03443	MCAEBMOJ_00317	KCKOMHIO_06692	GKFEOIKI_05819	KJJDDNMC_00325	HIBOFPIG_04356	BJLLLJKJ_01647	JGIPFBDA_06369	DHFOIPCI_03442	ADKPNDDD_05529	JFIFBHGF_00321	ELINPOGI_06038	ELADGCIG_06188	JMHKJALJ_06334	JNMGIFIK_03549	EANIBDIK_02924
group_4974: NHDIEHOJ_00661	DAFEIOHN_02913	AGKIMEDE_00793	KMJKGGHA_04299	DDBIDOAO_03296	CGDAAFPO_03801	MCAEBMOJ_00610	KCKOMHIO_06313	GKFEOIKI_06213	KJJDDNMC_00618	HIBOFPIG_04750	BJLLLJKJ_02004	JGIPFBDA_06077	DHFOIPCI_03089	ADKPNDDD_05140	JFIFBHGF_00613	ELINPOGI_05667	ELADGCIG_05893	JMHKJALJ_06041	JNMGIFIK_03227	EANIBDIK_02630
group_5441: NHDIEHOJ_01241	DAFEIOHN_02344	AGKIMEDE_01466	KMJKGGHA_03720	DDBIDOAO_02646	CGDAAFPO_04413	MCAEBMOJ_01174	KCKOMHIO_05665	GKFEOIKI_06783	KJJDDNMC_01178	HIBOFPIG_05320	BJLLLJKJ_02648	JGIPFBDA_05518	DHFOIPCI_02438	ADKPNDDD_04569	JFIFBHGF_01171	ELINPOGI_05096	ELADGCIG_05330	JMHKJALJ_05388	JNMGIFIK_00963	EANIBDIK_02072
group_8329: NHDIEHOJ_05490	DAFEIOHN_05777	AGKIMEDE_05800	KMJKGGHA_01138	DDBIDOAO_06212	CGDAAFPO_00926	MCAEBMOJ_04234	KCKOMHIO_02177	GKFEOIKI_00807	KJJDDNMC_05917	HIBOFPIG_03142	BJLLLJKJ_06294	JGIPFBDA_00398	DHFOIPCI_04951	ADKPNDDD_02361	JFIFBHGF_05987	ELINPOGI_02870	ELADGCIG_00862	JMHKJALJ_00673	JNMGIFIK_04585	EANIBDIK_05759
group_5308: NHDIEHOJ_01070	DAFEIOHN_02518	AGKIMEDE_01202	KMJKGGHA_03888	DDBIDOAO_02892	CGDAAFPO_04244	MCAEBMOJ_01003	KCKOMHIO_05915	GKFEOIKI_06611	KJJDDNMC_01004	HIBOFPIG_05148	BJLLLJKJ_02404	JGIPFBDA_05690	DHFOIPCI_02690	ADKPNDDD_04741	JFIFBHGF_00999	ELINPOGI_05266	ELADGCIG_05506	JMHKJALJ_05637	JNMGIFIK_02824	EANIBDIK_02243
gnl_1: NHDIEHOJ_03630	DAFEIOHN_04015	AGKIMEDE_04212	KMJKGGHA_05401	DDBIDOAO_05344	CGDAAFPO_02417	MCAEBMOJ_06447	KCKOMHIO_00166	GKFEOIKI_04690	KJJDDNMC_03970	HIBOFPIG_00895	BJLLLJKJ_04158	JGIPFBDA_02999	DHFOIPCI_06953	ADKPNDDD_00152	JFIFBHGF_05019	ELINPOGI_01914	ELADGCIG_01990	JMHKJALJ_02865	JNMGIFIK_05805	EANIBDIK_03963
group_4907: NHDIEHOJ_00577	DAFEIOHN_02998	AGKIMEDE_00695	KMJKGGHA_04383	DDBIDOAO_03382	CGDAAFPO_03651	MCAEBMOJ_00525	KCKOMHIO_06461	GKFEOIKI_06065	KJJDDNMC_00534	HIBOFPIG_04603	BJLLLJKJ_01856	JGIPFBDA_06161	DHFOIPCI_03236	ADKPNDDD_05288	JFIFBHGF_00529	ELINPOGI_05815	ELADGCIG_05977	JMHKJALJ_06127	JNMGIFIK_03341	EANIBDIK_02714
glgA1_2: NHDIEHOJ_06087	DAFEIOHN_05171	AGKIMEDE_05198	KMJKGGHA_00533	DDBIDOAO_06816	CGDAAFPO_00310	MCAEBMOJ_03635	KCKOMHIO_01571	GKFEOIKI_00203	KJJDDNMC_06520	HIBOFPIG_02538	BJLLLJKJ_06899	JGIPFBDA_01302	DHFOIPCI_04347	ADKPNDDD_01755	JFIFBHGF_05342	ELINPOGI_02274	ELADGCIG_01461	JMHKJALJ_01327	JNMGIFIK_05174	EANIBDIK_06357
lsrC_2: NHDIEHOJ_03641	DAFEIOHN_04027	AGKIMEDE_04224	KMJKGGHA_05413	DDBIDOAO_05331	CGDAAFPO_02403	MCAEBMOJ_06435	KCKOMHIO_00179	GKFEOIKI_04677	KJJDDNMC_03958	HIBOFPIG_00908	BJLLLJKJ_04171	JGIPFBDA_02986	DHFOIPCI_06940	ADKPNDDD_00165	JFIFBHGF_05006	ELINPOGI_01901	ELADGCIG_01979	JMHKJALJ_02852	JNMGIFIK_05818	EANIBDIK_03975
group_6245: NHDIEHOJ_02274	DAFEIOHN_01268	AGKIMEDE_02483	KMJKGGHA_02774	DDBIDOAO_01466	CGDAAFPO_05452	MCAEBMOJ_02135	KCKOMHIO_04566	GKFEOIKI_01700	KJJDDNMC_02298	HIBOFPIG_06510	BJLLLJKJ_03828	JGIPFBDA_04409	DHFOIPCI_01323	ADKPNDDD_03380	JFIFBHGF_02281	ELINPOGI_04001	ELADGCIG_04319	JMHKJALJ_04176	JNMGIFIK_02218	EANIBDIK_00804
rpsC: NHDIEHOJ_01448	DAFEIOHN_02144	AGKIMEDE_01671	KMJKGGHA_03515	DDBIDOAO_02443	CGDAAFPO_04616	MCAEBMOJ_01378	KCKOMHIO_05464	GKFEOIKI_06984	KJJDDNMC_01383	HIBOFPIG_05523	BJLLLJKJ_02850	JGIPFBDA_05313	DHFOIPCI_02236	ADKPNDDD_04368	JFIFBHGF_01376	ELINPOGI_04893	ELADGCIG_05125	JMHKJALJ_05191	JNMGIFIK_01265	EANIBDIK_01868
moeZ: NHDIEHOJ_00196	DAFEIOHN_03377	AGKIMEDE_00363	KMJKGGHA_04716	DDBIDOAO_03712	CGDAAFPO_03316	MCAEBMOJ_00197	KCKOMHIO_06815	GKFEOIKI_05684	KJJDDNMC_00198	HIBOFPIG_04222	BJLLLJKJ_01514	JGIPFBDA_06492	DHFOIPCI_03576	ADKPNDDD_05664	JFIFBHGF_00198	ELINPOGI_06170	ELADGCIG_06311	JMHKJALJ_06459	JNMGIFIK_03673	EANIBDIK_03047
deoA: NHDIEHOJ_00141	DAFEIOHN_03431	AGKIMEDE_00307	KMJKGGHA_04771	DDBIDOAO_03769	CGDAAFPO_03260	MCAEBMOJ_00142	KCKOMHIO_06870	GKFEOIKI_05629	KJJDDNMC_00142	HIBOFPIG_04167	BJLLLJKJ_01459	JGIPFBDA_06547	DHFOIPCI_03631	ADKPNDDD_05719	JFIFBHGF_00143	ELINPOGI_06226	ELADGCIG_06366	JMHKJALJ_06514	JNMGIFIK_03731	EANIBDIK_03102
lepA: NHDIEHOJ_00280	DAFEIOHN_03296	AGKIMEDE_00448	KMJKGGHA_04629	DDBIDOAO_03626	CGDAAFPO_03404	MCAEBMOJ_00279	KCKOMHIO_06730	GKFEOIKI_05781	KJJDDNMC_00284	HIBOFPIG_04318	BJLLLJKJ_01609	JGIPFBDA_06407	DHFOIPCI_03480	ADKPNDDD_05567	JFIFBHGF_00283	ELINPOGI_06076	ELADGCIG_06226	JMHKJALJ_06372	JNMGIFIK_03587	EANIBDIK_02962
group_7027: NHDIEHOJ_03186	DAFEIOHN_00350	AGKIMEDE_03403	KMJKGGHA_01865	DDBIDOAO_00334	CGDAAFPO_06412	MCAEBMOJ_03092	KCKOMHIO_03589	GKFEOIKI_05160	KJJDDNMC_03275	HIBOFPIG_06965	BJLLLJKJ_00990	JGIPFBDA_03499	DHFOIPCI_00317	ADKPNDDD_06188	JFIFBHGF_03197	ELINPOGI_06696	ELADGCIG_03432	JMHKJALJ_06983	JNMGIFIK_00334	EANIBDIK_03572
purS: NHDIEHOJ_01892	DAFEIOHN_01647	AGKIMEDE_02185	KMJKGGHA_03072	DDBIDOAO_01847	CGDAAFPO_05082	MCAEBMOJ_01835	KCKOMHIO_04927	GKFEOIKI_02075	KJJDDNMC_01861	HIBOFPIG_06135	BJLLLJKJ_03443	JGIPFBDA_04768	DHFOIPCI_01707	ADKPNDDD_03758	JFIFBHGF_01920	ELINPOGI_04384	ELADGCIG_04679	JMHKJALJ_04598	JNMGIFIK_01858	EANIBDIK_01243
group_2995: NHDIEHOJ_01996	DAFEIOHN_01542	AGKIMEDE_02290	KMJKGGHA_02969	MCAEBMOJ_01938	KCKOMHIO_04823	KJJDDNMC_01963	JGIPFBDA_04665	JFIFBHGF_02023	ELADGCIG_04576	JMHKJALJ_04493	EANIBDIK_01141	DDBIDOAO_01744	CGDAAFPO_05186	GKFEOIKI_01971	HIBOFPIG_06239	BJLLLJKJ_03546	DHFOIPCI_01603	ADKPNDDD_03653	ELINPOGI_04281	JNMGIFIK_01961
betC: NHDIEHOJ_01016	DAFEIOHN_02574	AGKIMEDE_01148	KMJKGGHA_03942	DDBIDOAO_02948	CGDAAFPO_04189	MCAEBMOJ_00949	KCKOMHIO_05969	GKFEOIKI_06556	KJJDDNMC_00950	HIBOFPIG_05093	BJLLLJKJ_02349	JGIPFBDA_05744	DHFOIPCI_02745	ADKPNDDD_04796	JFIFBHGF_00945	ELINPOGI_05321	ELADGCIG_05560	JMHKJALJ_05692	JNMGIFIK_02880	EANIBDIK_02297
hemA: NHDIEHOJ_03225	DAFEIOHN_00311	AGKIMEDE_03442	KMJKGGHA_01826	DDBIDOAO_00295	CGDAAFPO_06453	MCAEBMOJ_03133	KCKOMHIO_03550	GKFEOIKI_05199	KJJDDNMC_03335	HIBOFPIG_07004	BJLLLJKJ_01029	JGIPFBDA_03461	DHFOIPCI_00278	ADKPNDDD_06149	JFIFBHGF_03236	ELINPOGI_06657	ELADGCIG_03384	JMHKJALJ_06944	JNMGIFIK_00295	EANIBDIK_03533
iorB_1: NHDIEHOJ_05044	DAFEIOHN_06181	AGKIMEDE_06217	KMJKGGHA_00042	DDBIDOAO_05784	CGDAAFPO_01372	MCAEBMOJ_04681	KCKOMHIO_02649	GKFEOIKI_01249	KJJDDNMC_05468	HIBOFPIG_03586	BJLLLJKJ_05861	JGIPFBDA_00821	DHFOIPCI_05396	ADKPNDDD_02804	JFIFBHGF_06410	ELADGCIG_00383	JMHKJALJ_00285	JNMGIFIK_04146	EANIBDIK_05323	ELINPOGI_03310
mdlY: NHDIEHOJ_00213	DAFEIOHN_03360	AGKIMEDE_00380	KMJKGGHA_04699	DDBIDOAO_03695	CGDAAFPO_03333	MCAEBMOJ_00214	KCKOMHIO_06798	GKFEOIKI_05701	KJJDDNMC_00215	HIBOFPIG_04239	BJLLLJKJ_01531	JGIPFBDA_06475	DHFOIPCI_03559	ADKPNDDD_05647	JFIFBHGF_00215	ELINPOGI_06153	ELADGCIG_06294	JMHKJALJ_06442	JNMGIFIK_03656	EANIBDIK_03030
group_8519: NHDIEHOJ_05786	DAFEIOHN_05481	AGKIMEDE_05497	KMJKGGHA_00837	DDBIDOAO_06517	CGDAAFPO_00628	MCAEBMOJ_03932	KCKOMHIO_01877	GKFEOIKI_00502	KJJDDNMC_06215	HIBOFPIG_02837	BJLLLJKJ_06598	JGIPFBDA_00095	DHFOIPCI_04649	ADKPNDDD_02055	JFIFBHGF_05685	ELINPOGI_02573	ELADGCIG_01162	JMHKJALJ_00969	JNMGIFIK_04879	EANIBDIK_06057
walK: NHDIEHOJ_01549	DAFEIOHN_02043	AGKIMEDE_01775	KMJKGGHA_03412	DDBIDOAO_02340	CGDAAFPO_04720	MCAEBMOJ_01480	KCKOMHIO_05358	GKFEOIKI_07087	KJJDDNMC_01485	HIBOFPIG_05626	BJLLLJKJ_02953	JGIPFBDA_05211	DHFOIPCI_02133	ADKPNDDD_04265	JFIFBHGF_01478	ELINPOGI_04790	ELADGCIG_05022	JMHKJALJ_05089	JNMGIFIK_01368	EANIBDIK_01767
group_4565: NHDIEHOJ_00161	DAFEIOHN_03412	AGKIMEDE_00328	KMJKGGHA_04751	DDBIDOAO_03747	CGDAAFPO_03281	MCAEBMOJ_00162	KCKOMHIO_06850	GKFEOIKI_05649	KJJDDNMC_00162	HIBOFPIG_04187	BJLLLJKJ_01479	JGIPFBDA_06527	DHFOIPCI_03611	ADKPNDDD_05699	JFIFBHGF_00163	ELINPOGI_06205	ELADGCIG_06346	JMHKJALJ_06495	JNMGIFIK_03708	EANIBDIK_03082
rppH_2: NHDIEHOJ_03348	DAFEIOHN_00169	AGKIMEDE_03569	KMJKGGHA_01702	DDBIDOAO_00170	CGDAAFPO_06658	MCAEBMOJ_03257	KCKOMHIO_03428	GKFEOIKI_05321	KJJDDNMC_03461	HIBOFPIG_07126	BJLLLJKJ_01151	JGIPFBDA_03339	DHFOIPCI_00156	ADKPNDDD_06027	JFIFBHGF_03358	ELINPOGI_06534	ELADGCIG_03260	JMHKJALJ_06821	JNMGIFIK_00169	EANIBDIK_03411
kdpA: NHDIEHOJ_04848	AGKIMEDE_04070	DDBIDOAO_05497	CGDAAFPO_02571	MCAEBMOJ_06589	KCKOMHIO_00018	GKFEOIKI_04838	HIBOFPIG_00747	BJLLLJKJ_04005	DHFOIPCI_07105	ADKPNDDD_00004	ELINPOGI_02064	JMHKJALJ_01575	JNMGIFIK_07279	JGIPFBDA_03161	JFIFBHGF_03559	ELADGCIG_02151	DAFEIOHN_03848	KMJKGGHA_05234	KJJDDNMC_04135	EANIBDIK_05038
group_8582: NHDIEHOJ_05897	DAFEIOHN_05368	AGKIMEDE_05384	KMJKGGHA_00725	DDBIDOAO_06630	CGDAAFPO_00511	MCAEBMOJ_03819	KCKOMHIO_01762	GKFEOIKI_00388	KJJDDNMC_06327	HIBOFPIG_02723	BJLLLJKJ_06713	JGIPFBDA_01529	DHFOIPCI_04534	ADKPNDDD_01940	JFIFBHGF_05569	ELINPOGI_02461	ELADGCIG_01275	JMHKJALJ_01129	JNMGIFIK_04989	EANIBDIK_06171
group_3092: NHDIEHOJ_03457	DAFEIOHN_00060	AGKIMEDE_03678	KMJKGGHA_01592	DDBIDOAO_00060	CGDAAFPO_06768	KCKOMHIO_03319	GKFEOIKI_05431	KJJDDNMC_03571	HIBOFPIG_07236	BJLLLJKJ_01261	JGIPFBDA_03229	DHFOIPCI_00044	ADKPNDDD_05917	JFIFBHGF_03467	ELINPOGI_06424	ELADGCIG_03150	JMHKJALJ_06712	JNMGIFIK_00059	EANIBDIK_03301	MCAEBMOJ_03366
group_6036: NHDIEHOJ_01999	DAFEIOHN_01539	AGKIMEDE_02293	KMJKGGHA_02966	DDBIDOAO_01741	CGDAAFPO_05189	MCAEBMOJ_01941	KCKOMHIO_04820	GKFEOIKI_01968	KJJDDNMC_01966	HIBOFPIG_06242	BJLLLJKJ_03549	JGIPFBDA_04662	DHFOIPCI_01600	ADKPNDDD_03650	JFIFBHGF_02026	ELINPOGI_04278	ELADGCIG_04573	JMHKJALJ_04490	JNMGIFIK_01964	EANIBDIK_01138
cutS: NHDIEHOJ_03228	DAFEIOHN_00308	AGKIMEDE_03445	KMJKGGHA_01823	DDBIDOAO_00292	CGDAAFPO_06456	MCAEBMOJ_03136	KCKOMHIO_03547	GKFEOIKI_05202	KJJDDNMC_03338	HIBOFPIG_07007	BJLLLJKJ_01032	JGIPFBDA_03458	DHFOIPCI_00275	ADKPNDDD_06146	JFIFBHGF_03239	ELINPOGI_06654	ELADGCIG_03381	JMHKJALJ_06941	JNMGIFIK_00292	EANIBDIK_03530
ygbM: NHDIEHOJ_06050	KMJKGGHA_00570	KJJDDNMC_06483	DAFEIOHN_05205	AGKIMEDE_05232	DDBIDOAO_06781	CGDAAFPO_00348	MCAEBMOJ_03669	KCKOMHIO_01605	GKFEOIKI_00236	HIBOFPIG_02571	BJLLLJKJ_06865	JGIPFBDA_01336	DHFOIPCI_04382	ADKPNDDD_01788	JFIFBHGF_05376	ELINPOGI_02307	ELADGCIG_01427	JMHKJALJ_01292	JNMGIFIK_05141	EANIBDIK_06322
group_3147: NHDIEHOJ_03650	DAFEIOHN_04036	AGKIMEDE_04233	KMJKGGHA_05422	DDBIDOAO_05322	MCAEBMOJ_06426	KCKOMHIO_00188	GKFEOIKI_04668	KJJDDNMC_03949	HIBOFPIG_00917	BJLLLJKJ_04180	JGIPFBDA_02977	DHFOIPCI_06931	ADKPNDDD_00174	JFIFBHGF_04997	ELINPOGI_01892	ELADGCIG_01970	JMHKJALJ_02843	JNMGIFIK_05827	EANIBDIK_03984	CGDAAFPO_02393
group_4952: NHDIEHOJ_00630	DAFEIOHN_02945	AGKIMEDE_00748	KMJKGGHA_04330	DDBIDOAO_03328	CGDAAFPO_03704	MCAEBMOJ_00578	KCKOMHIO_06407	GKFEOIKI_06119	KJJDDNMC_00587	HIBOFPIG_04656	BJLLLJKJ_01910	JGIPFBDA_06108	DHFOIPCI_03183	ADKPNDDD_05234	JFIFBHGF_00582	ELINPOGI_05761	ELADGCIG_05924	JMHKJALJ_06073	JNMGIFIK_03287	EANIBDIK_02661
bkdA1: NHDIEHOJ_03163	DAFEIOHN_00373	AGKIMEDE_03380	KMJKGGHA_01888	DDBIDOAO_00357	CGDAAFPO_06389	MCAEBMOJ_03069	KCKOMHIO_03612	GKFEOIKI_05137	KJJDDNMC_03252	HIBOFPIG_06942	BJLLLJKJ_00966	JGIPFBDA_03522	DHFOIPCI_00341	ADKPNDDD_06211	JFIFBHGF_03174	ELINPOGI_06719	ELADGCIG_03455	JMHKJALJ_07008	JNMGIFIK_00357	EANIBDIK_03595
yycF: NHDIEHOJ_03385	DAFEIOHN_00132	AGKIMEDE_03606	KMJKGGHA_01665	DDBIDOAO_00132	CGDAAFPO_06696	MCAEBMOJ_03294	KCKOMHIO_03391	GKFEOIKI_05359	KJJDDNMC_03498	HIBOFPIG_07164	BJLLLJKJ_01189	JGIPFBDA_03302	DHFOIPCI_00118	ADKPNDDD_05989	JFIFBHGF_03395	ELINPOGI_06496	ELADGCIG_03223	JMHKJALJ_06784	JNMGIFIK_00131	EANIBDIK_03374
group_7205: NHDIEHOJ_03395	DAFEIOHN_00122	AGKIMEDE_03616	KMJKGGHA_01655	DDBIDOAO_00122	CGDAAFPO_06705	MCAEBMOJ_03304	KCKOMHIO_03381	GKFEOIKI_05369	KJJDDNMC_03508	HIBOFPIG_07174	BJLLLJKJ_01199	JGIPFBDA_03292	DHFOIPCI_00108	ADKPNDDD_05979	JFIFBHGF_03404	ELINPOGI_06486	ELADGCIG_03213	JMHKJALJ_06774	JNMGIFIK_00121	EANIBDIK_03364
group_7858: NHDIEHOJ_04549	DAFEIOHN_04666	AGKIMEDE_04968	KMJKGGHA_06248	DDBIDOAO_04443	CGDAAFPO_01784	MCAEBMOJ_05744	KCKOMHIO_00924	GKFEOIKI_03677	KJJDDNMC_04527	HIBOFPIG_00352	BJLLLJKJ_04888	JGIPFBDA_01886	DHFOIPCI_06219	ADKPNDDD_01167	JFIFBHGF_03879	ELINPOGI_01207	ELADGCIG_02783	JMHKJALJ_01887	JNMGIFIK_06699	EANIBDIK_04638
group_5787: NHDIEHOJ_01683	DAFEIOHN_01907	AGKIMEDE_01910	KMJKGGHA_03277	DDBIDOAO_02205	CGDAAFPO_04855	MCAEBMOJ_01618	KCKOMHIO_05131	GKFEOIKI_07222	KJJDDNMC_01656	HIBOFPIG_05761	BJLLLJKJ_03089	JGIPFBDA_05040	DHFOIPCI_01995	ADKPNDDD_04130	JFIFBHGF_01649	ELINPOGI_04655	ELADGCIG_04885	JMHKJALJ_04957	JNMGIFIK_01504	EANIBDIK_01595
group_1692: NHDIEHOJ_06060	KJJDDNMC_06493	ELADGCIG_01434	KMJKGGHA_00560	DAFEIOHN_05198	AGKIMEDE_05225	DDBIDOAO_06788	CGDAAFPO_00340	KCKOMHIO_01598	GKFEOIKI_00229	HIBOFPIG_02564	BJLLLJKJ_06872	DHFOIPCI_04375	ADKPNDDD_01781	ELINPOGI_02300	JMHKJALJ_01299	JNMGIFIK_05148	EANIBDIK_06329	MCAEBMOJ_03662	JGIPFBDA_01329	JFIFBHGF_05369
ribN_1: NHDIEHOJ_00187	DAFEIOHN_03386	AGKIMEDE_00354	KMJKGGHA_04725	DDBIDOAO_03721	CGDAAFPO_03307	MCAEBMOJ_00188	KCKOMHIO_06824	GKFEOIKI_05675	KJJDDNMC_00189	HIBOFPIG_04213	BJLLLJKJ_01505	JGIPFBDA_06501	DHFOIPCI_03585	ADKPNDDD_05673	JFIFBHGF_00189	ELINPOGI_06179	ELADGCIG_06320	JMHKJALJ_06469	JNMGIFIK_03682	EANIBDIK_03056
group_2351: NHDIEHOJ_06079	KMJKGGHA_00541	KJJDDNMC_06512	ELADGCIG_01453	DDBIDOAO_06808	DAFEIOHN_05179	AGKIMEDE_05206	CGDAAFPO_00318	MCAEBMOJ_03643	KCKOMHIO_01579	GKFEOIKI_00211	HIBOFPIG_02546	BJLLLJKJ_06891	JGIPFBDA_01310	DHFOIPCI_04355	ADKPNDDD_01763	JFIFBHGF_05350	ELINPOGI_02282	JMHKJALJ_01319	JNMGIFIK_05166	EANIBDIK_06349
group_8632: NHDIEHOJ_05994	DAFEIOHN_05259	AGKIMEDE_05288	KMJKGGHA_00626	DDBIDOAO_06728	CGDAAFPO_00401	MCAEBMOJ_03724	KCKOMHIO_01657	GKFEOIKI_00292	KJJDDNMC_06425	HIBOFPIG_02627	BJLLLJKJ_06812	JGIPFBDA_01392	DHFOIPCI_04436	ADKPNDDD_01844	JFIFBHGF_05432	ELINPOGI_02363	ELADGCIG_01371	JMHKJALJ_01240	JNMGIFIK_05088	EANIBDIK_06267
group_6930: NHDIEHOJ_03080	DAFEIOHN_00458	AGKIMEDE_03297	KMJKGGHA_01971	DDBIDOAO_00443	CGDAAFPO_06305	MCAEBMOJ_02985	KCKOMHIO_03696	GKFEOIKI_05052	KJJDDNMC_03169	HIBOFPIG_06857	BJLLLJKJ_00881	JGIPFBDA_03605	DHFOIPCI_00426	ADKPNDDD_06296	JFIFBHGF_03091	ELINPOGI_06805	ELADGCIG_03538	JMHKJALJ_07091	JNMGIFIK_00444	EANIBDIK_03678
mltF: NHDIEHOJ_01654	DAFEIOHN_01937	AGKIMEDE_01881	KMJKGGHA_03306	DDBIDOAO_02234	CGDAAFPO_04826	MCAEBMOJ_01589	KCKOMHIO_05160	GKFEOIKI_07193	KJJDDNMC_01625	HIBOFPIG_05732	BJLLLJKJ_03060	JGIPFBDA_05071	DHFOIPCI_02024	ADKPNDDD_04159	JFIFBHGF_01618	ELINPOGI_04684	ELADGCIG_04914	JMHKJALJ_04986	JNMGIFIK_01474	EANIBDIK_01626
group_3667: NHDIEHOJ_06355	DAFEIOHN_06393	DDBIDOAO_05568	CGDAAFPO_01581	MCAEBMOJ_04901	GKFEOIKI_01462	HIBOFPIG_03799	BJLLLJKJ_05651	JGIPFBDA_01038	DHFOIPCI_05612	ADKPNDDD_03017	JFIFBHGF_06627	ELINPOGI_03551	ELADGCIG_00162	JNMGIFIK_03938	AGKIMEDE_06438	KMJKGGHA_00265	KCKOMHIO_02865	KJJDDNMC_05250	JMHKJALJ_00078	EANIBDIK_05104
group_5982: NHDIEHOJ_01940	DAFEIOHN_01597	AGKIMEDE_02235	KMJKGGHA_03025	DDBIDOAO_01799	CGDAAFPO_05130	MCAEBMOJ_01883	KCKOMHIO_04878	GKFEOIKI_02026	KJJDDNMC_01908	HIBOFPIG_06184	BJLLLJKJ_03491	JGIPFBDA_04720	DHFOIPCI_01658	ADKPNDDD_03709	JFIFBHGF_01968	ELINPOGI_04336	ELADGCIG_04631	JMHKJALJ_04549	JNMGIFIK_01906	EANIBDIK_01196
group_5281: NHDIEHOJ_01039	DAFEIOHN_02550	AGKIMEDE_01171	KMJKGGHA_03919	DDBIDOAO_02925	CGDAAFPO_04212	MCAEBMOJ_00972	KCKOMHIO_05946	GKFEOIKI_06579	KJJDDNMC_00973	HIBOFPIG_05116	BJLLLJKJ_02372	JGIPFBDA_05721	DHFOIPCI_02722	ADKPNDDD_04773	JFIFBHGF_00968	ELINPOGI_05298	ELADGCIG_05537	JMHKJALJ_05668	JNMGIFIK_02857	EANIBDIK_02274
fbcH_2: NHDIEHOJ_01936	DAFEIOHN_01601	AGKIMEDE_02231	KMJKGGHA_03029	DDBIDOAO_01803	CGDAAFPO_05126	MCAEBMOJ_01879	KCKOMHIO_04882	GKFEOIKI_02030	KJJDDNMC_01904	HIBOFPIG_06180	BJLLLJKJ_03487	JGIPFBDA_04724	DHFOIPCI_01662	ADKPNDDD_03713	JFIFBHGF_01964	ELINPOGI_04340	ELADGCIG_04635	JMHKJALJ_04553	JNMGIFIK_01902	EANIBDIK_01200
hmuU_2: NHDIEHOJ_05934	DAFEIOHN_05318	AGKIMEDE_05347	KMJKGGHA_00688	DDBIDOAO_06673	CGDAAFPO_00462	MCAEBMOJ_03782	KCKOMHIO_01713	GKFEOIKI_00349	KJJDDNMC_06364	HIBOFPIG_02684	BJLLLJKJ_06757	JGIPFBDA_01451	DHFOIPCI_04491	ADKPNDDD_01901	JFIFBHGF_05491	ELINPOGI_02422	ELADGCIG_01312	JMHKJALJ_01181	JNMGIFIK_05032	EANIBDIK_06209
cysZ: NHDIEHOJ_00214	DAFEIOHN_03359	AGKIMEDE_00381	KMJKGGHA_04698	DDBIDOAO_03694	CGDAAFPO_03334	MCAEBMOJ_00215	KCKOMHIO_06797	GKFEOIKI_05702	KJJDDNMC_00216	HIBOFPIG_04240	BJLLLJKJ_01532	JGIPFBDA_06474	DHFOIPCI_03558	ADKPNDDD_05646	JFIFBHGF_00216	ELINPOGI_06152	ELADGCIG_06293	JMHKJALJ_06441	JNMGIFIK_03655	EANIBDIK_03029
group_4785: NHDIEHOJ_00421	DAFEIOHN_03156	AGKIMEDE_00589	KMJKGGHA_04489	DDBIDOAO_03486	CGDAAFPO_03546	MCAEBMOJ_00420	KCKOMHIO_06589	GKFEOIKI_05922	KJJDDNMC_00428	HIBOFPIG_04459	BJLLLJKJ_01752	JGIPFBDA_06267	DHFOIPCI_03340	ADKPNDDD_05427	JFIFBHGF_00423	ELINPOGI_05920	ELADGCIG_06086	JMHKJALJ_06227	JNMGIFIK_03446	EANIBDIK_02822
bkdA2: NHDIEHOJ_03164	DAFEIOHN_00372	AGKIMEDE_03381	KMJKGGHA_01887	DDBIDOAO_00356	CGDAAFPO_06390	MCAEBMOJ_03070	KCKOMHIO_03611	GKFEOIKI_05138	KJJDDNMC_03253	HIBOFPIG_06943	BJLLLJKJ_00967	JGIPFBDA_03521	DHFOIPCI_00340	ADKPNDDD_06210	JFIFBHGF_03175	ELINPOGI_06718	ELADGCIG_03454	JMHKJALJ_07007	JNMGIFIK_00356	EANIBDIK_03594
group_3075: NHDIEHOJ_03069	DAFEIOHN_00469	AGKIMEDE_03286	KMJKGGHA_01983	DDBIDOAO_00454	CGDAAFPO_06294	MCAEBMOJ_02974	KCKOMHIO_03707	GKFEOIKI_05041	KJJDDNMC_03157	HIBOFPIG_06846	JGIPFBDA_03616	ADKPNDDD_06307	JFIFBHGF_03080	ELINPOGI_06816	ELADGCIG_03549	JMHKJALJ_07102	JNMGIFIK_00455	EANIBDIK_00005	BJLLLJKJ_00869	DHFOIPCI_00438
nikA_2: NHDIEHOJ_06350	DAFEIOHN_06398	AGKIMEDE_06443	KMJKGGHA_00270	DDBIDOAO_05563	CGDAAFPO_01586	MCAEBMOJ_04906	KCKOMHIO_02870	GKFEOIKI_01467	KJJDDNMC_05245	HIBOFPIG_03804	BJLLLJKJ_05646	JGIPFBDA_01043	DHFOIPCI_05617	ADKPNDDD_03022	JFIFBHGF_06632	ELINPOGI_03556	ELADGCIG_00157	JMHKJALJ_00073	JNMGIFIK_03933	EANIBDIK_05099
cytR_3: NHDIEHOJ_05635	DAFEIOHN_05631	AGKIMEDE_05650	KMJKGGHA_00991	DDBIDOAO_06362	CGDAAFPO_00779	MCAEBMOJ_04082	KCKOMHIO_02030	GKFEOIKI_00660	KJJDDNMC_06063	HIBOFPIG_02995	BJLLLJKJ_06442	JGIPFBDA_00251	DHFOIPCI_04807	ADKPNDDD_02213	JFIFBHGF_05840	ELINPOGI_02728	ELADGCIG_01009	JMHKJALJ_00818	JNMGIFIK_04730	EANIBDIK_05905
ribE: NHDIEHOJ_01286	DAFEIOHN_02299	AGKIMEDE_01511	KMJKGGHA_03675	DDBIDOAO_02600	CGDAAFPO_04458	MCAEBMOJ_01219	KCKOMHIO_05620	GKFEOIKI_06828	KJJDDNMC_01223	HIBOFPIG_05365	BJLLLJKJ_02693	JGIPFBDA_05473	DHFOIPCI_02393	ADKPNDDD_04524	JFIFBHGF_01216	ELINPOGI_05050	ELADGCIG_05285	JMHKJALJ_05343	JNMGIFIK_01008	EANIBDIK_02027
pchB: NHDIEHOJ_00606	DAFEIOHN_02969	AGKIMEDE_00724	KMJKGGHA_04354	DDBIDOAO_03352	CGDAAFPO_03680	MCAEBMOJ_00554	KCKOMHIO_06431	GKFEOIKI_06095	KJJDDNMC_00563	HIBOFPIG_04632	BJLLLJKJ_01886	JGIPFBDA_06132	DHFOIPCI_03207	ADKPNDDD_05259	JFIFBHGF_00558	ELINPOGI_05786	ELADGCIG_05948	JMHKJALJ_06097	JNMGIFIK_03311	EANIBDIK_02685
group_3851: DAFEIOHN_05642	AGKIMEDE_05661	DDBIDOAO_06351	MCAEBMOJ_04093	GKFEOIKI_00671	KJJDDNMC_06052	HIBOFPIG_03006	ADKPNDDD_02224	KCKOMHIO_02041	NHDIEHOJ_05624	KMJKGGHA_01002	CGDAAFPO_00790	BJLLLJKJ_06431	JGIPFBDA_00262	DHFOIPCI_04818	JFIFBHGF_05851	ELINPOGI_02739	ELADGCIG_00998	JMHKJALJ_00807	JNMGIFIK_04719	EANIBDIK_05894
ddl: NHDIEHOJ_05454	KMJKGGHA_01175	DDBIDOAO_06176	KCKOMHIO_02215	GKFEOIKI_00844	HIBOFPIG_03179	BJLLLJKJ_06258	JGIPFBDA_00435	DHFOIPCI_04988	ADKPNDDD_02398	JFIFBHGF_06024	ELINPOGI_02907	ELADGCIG_00826	JMHKJALJ_00637	JNMGIFIK_04549	EANIBDIK_05723	DAFEIOHN_05814	AGKIMEDE_05836	CGDAAFPO_00962	MCAEBMOJ_04271	KJJDDNMC_05881
ulaR: NHDIEHOJ_00662	DAFEIOHN_02912	AGKIMEDE_00794	KMJKGGHA_04298	DDBIDOAO_03295	CGDAAFPO_03802	MCAEBMOJ_00611	KCKOMHIO_06312	GKFEOIKI_06214	KJJDDNMC_00619	HIBOFPIG_04751	BJLLLJKJ_02005	JGIPFBDA_06076	DHFOIPCI_03088	ADKPNDDD_05139	JFIFBHGF_00614	ELINPOGI_05666	ELADGCIG_05892	JMHKJALJ_06040	JNMGIFIK_03226	EANIBDIK_02629
kdsB: NHDIEHOJ_00231	DAFEIOHN_03342	AGKIMEDE_00398	KMJKGGHA_04680	DDBIDOAO_03677	CGDAAFPO_03351	MCAEBMOJ_00232	KCKOMHIO_06780	GKFEOIKI_05719	KJJDDNMC_00234	HIBOFPIG_04257	BJLLLJKJ_01549	JGIPFBDA_06457	DHFOIPCI_03541	ADKPNDDD_05629	JFIFBHGF_00233	ELINPOGI_06135	ELADGCIG_06276	JMHKJALJ_06423	JNMGIFIK_03638	EANIBDIK_03012
dinB_1: NHDIEHOJ_03352	DAFEIOHN_00164	AGKIMEDE_03573	KMJKGGHA_01698	DDBIDOAO_00166	CGDAAFPO_06662	MCAEBMOJ_03261	KCKOMHIO_03424	GKFEOIKI_05325	KJJDDNMC_03465	HIBOFPIG_07130	BJLLLJKJ_01155	JGIPFBDA_03335	DHFOIPCI_00152	ADKPNDDD_06023	JFIFBHGF_03362	ELINPOGI_06530	ELADGCIG_03256	JMHKJALJ_06817	JNMGIFIK_00165	EANIBDIK_03407
paaG: NHDIEHOJ_06217	DAFEIOHN_05032	AGKIMEDE_05064	KMJKGGHA_00405	DDBIDOAO_06950	CGDAAFPO_00174	MCAEBMOJ_03492	KCKOMHIO_01437	GKFEOIKI_00067	KJJDDNMC_06647	HIBOFPIG_02402	BJLLLJKJ_07031	JGIPFBDA_01173	DHFOIPCI_04213	ADKPNDDD_01619	JFIFBHGF_05213	ELINPOGI_02140	ELADGCIG_01596	JMHKJALJ_01476	JNMGIFIK_05312	EANIBDIK_06487
setC: NHDIEHOJ_05546	DAFEIOHN_05720	AGKIMEDE_05742	KMJKGGHA_01080	DDBIDOAO_06270	CGDAAFPO_00870	MCAEBMOJ_04174	KCKOMHIO_02120	GKFEOIKI_00750	KJJDDNMC_05973	HIBOFPIG_03085	BJLLLJKJ_06350	JGIPFBDA_00340	DHFOIPCI_04896	ADKPNDDD_02304	JFIFBHGF_05929	ELINPOGI_02816	EANIBDIK_05816	ELADGCIG_00918	JMHKJALJ_00728	JNMGIFIK_04641
uvrB: NHDIEHOJ_02019	DAFEIOHN_01519	AGKIMEDE_02313	KMJKGGHA_02946	DDBIDOAO_01721	CGDAAFPO_05209	MCAEBMOJ_01961	KCKOMHIO_04800	GKFEOIKI_01948	KJJDDNMC_01986	HIBOFPIG_06262	BJLLLJKJ_03569	JGIPFBDA_04642	DHFOIPCI_01580	ADKPNDDD_03630	JFIFBHGF_02046	ELINPOGI_04258	ELADGCIG_04553	JMHKJALJ_04470	JNMGIFIK_01984	EANIBDIK_01118
group_6777: NHDIEHOJ_02912	DAFEIOHN_00624	AGKIMEDE_03129	KMJKGGHA_02139	DDBIDOAO_00682	CGDAAFPO_06091	MCAEBMOJ_02764	KCKOMHIO_03863	GKFEOIKI_02931	KJJDDNMC_02935	HIBOFPIG_01635	BJLLLJKJ_00651	JGIPFBDA_03772	DHFOIPCI_00597	ADKPNDDD_06679	JFIFBHGF_02923	ELINPOGI_00531	ELADGCIG_03706	JMHKJALJ_03466	JNMGIFIK_00614	EANIBDIK_00161
bioC_1: NHDIEHOJ_02847	DAFEIOHN_00689	AGKIMEDE_03058	KMJKGGHA_02204	DDBIDOAO_00748	CGDAAFPO_06024	MCAEBMOJ_02699	KCKOMHIO_03928	GKFEOIKI_02865	KJJDDNMC_02870	HIBOFPIG_01701	BJLLLJKJ_00585	JGIPFBDA_03837	DHFOIPCI_00663	ADKPNDDD_06745	JFIFBHGF_02858	ELINPOGI_00465	ELADGCIG_03771	JMHKJALJ_03599	JNMGIFIK_00680	EANIBDIK_00227
group_8668: NHDIEHOJ_06063	DAFEIOHN_05195	AGKIMEDE_05222	KMJKGGHA_00557	DDBIDOAO_06791	CGDAAFPO_00337	MCAEBMOJ_03659	KCKOMHIO_01595	GKFEOIKI_00226	KJJDDNMC_06496	HIBOFPIG_02561	BJLLLJKJ_06875	JGIPFBDA_01326	DHFOIPCI_04372	ADKPNDDD_01778	JFIFBHGF_05366	ELINPOGI_02297	ELADGCIG_01437	JMHKJALJ_01302	JNMGIFIK_05151	EANIBDIK_06332
group_8087: NHDIEHOJ_04975	DAFEIOHN_06252	AGKIMEDE_06288	KMJKGGHA_00112	DDBIDOAO_05718	CGDAAFPO_01441	MCAEBMOJ_04750	KCKOMHIO_02716	GKFEOIKI_01323	KJJDDNMC_05399	HIBOFPIG_03660	BJLLLJKJ_05792	JGIPFBDA_00889	DHFOIPCI_05463	ADKPNDDD_02878	JFIFBHGF_06478	ELINPOGI_03400	ELADGCIG_00314	JMHKJALJ_00215	JNMGIFIK_04077	EANIBDIK_05253
group_6286: NHDIEHOJ_02324	DAFEIOHN_01219	AGKIMEDE_02533	KMJKGGHA_02724	DDBIDOAO_01417	CGDAAFPO_05501	MCAEBMOJ_02185	KCKOMHIO_04516	GKFEOIKI_01650	KJJDDNMC_02349	HIBOFPIG_06560	BJLLLJKJ_03878	JGIPFBDA_04359	DHFOIPCI_01273	ADKPNDDD_03330	JFIFBHGF_02331	ELINPOGI_03951	ELADGCIG_04270	JMHKJALJ_04125	JNMGIFIK_02270	EANIBDIK_00754
luxR_1: NHDIEHOJ_00892	DAFEIOHN_02698	AGKIMEDE_01024	KMJKGGHA_04067	DDBIDOAO_03078	CGDAAFPO_04062	MCAEBMOJ_00825	KCKOMHIO_06095	GKFEOIKI_06429	KJJDDNMC_00827	HIBOFPIG_04966	BJLLLJKJ_02222	JGIPFBDA_05868	DHFOIPCI_02873	ADKPNDDD_04924	JFIFBHGF_00822	ELINPOGI_05451	ELADGCIG_05685	JMHKJALJ_05819	JNMGIFIK_03008	EANIBDIK_02421
yhfT: NHDIEHOJ_00951	AGKIMEDE_01083	KMJKGGHA_04007	DDBIDOAO_03016	CGDAAFPO_04124	MCAEBMOJ_00884	KCKOMHIO_06035	GKFEOIKI_06490	KJJDDNMC_00886	HIBOFPIG_05027	BJLLLJKJ_02283	JGIPFBDA_05808	DHFOIPCI_02811	ADKPNDDD_04862	JFIFBHGF_00881	ELINPOGI_05387	ELADGCIG_05625	JNMGIFIK_02946	EANIBDIK_02361	DAFEIOHN_02639	JMHKJALJ_05758
lptB_4: NHDIEHOJ_06151	DAFEIOHN_05110	AGKIMEDE_05135	KMJKGGHA_00471	DDBIDOAO_06877	CGDAAFPO_00250	MCAEBMOJ_03574	KCKOMHIO_01510	GKFEOIKI_00143	KJJDDNMC_06581	HIBOFPIG_02478	BJLLLJKJ_06959	JGIPFBDA_01243	DHFOIPCI_04286	ADKPNDDD_01695	JFIFBHGF_05283	ELINPOGI_02214	ELADGCIG_01520	JMHKJALJ_01392	JNMGIFIK_05236	EANIBDIK_06417
rplI: NHDIEHOJ_01210	DAFEIOHN_02377	AGKIMEDE_01435	KMJKGGHA_03751	DDBIDOAO_02677	CGDAAFPO_04382	MCAEBMOJ_01143	KCKOMHIO_05696	GKFEOIKI_06752	KJJDDNMC_01147	HIBOFPIG_05289	BJLLLJKJ_02617	JGIPFBDA_05549	DHFOIPCI_02469	ADKPNDDD_04600	JFIFBHGF_01140	ELINPOGI_05127	ELADGCIG_05361	JMHKJALJ_05420	JNMGIFIK_00932	EANIBDIK_02103
group_2368: NHDIEHOJ_06246	AGKIMEDE_05036	KMJKGGHA_00376	KJJDDNMC_06675	DAFEIOHN_05004	DDBIDOAO_06978	KCKOMHIO_01409	BJLLLJKJ_07059	DHFOIPCI_04185	ELINPOGI_02112	JMHKJALJ_01504	JNMGIFIK_05341	EANIBDIK_06516	CGDAAFPO_00146	MCAEBMOJ_03464	GKFEOIKI_00039	HIBOFPIG_02374	JGIPFBDA_01145	ADKPNDDD_01591	JFIFBHGF_05185	ELADGCIG_01624
qseB: NHDIEHOJ_06109	DAFEIOHN_05151	AGKIMEDE_05175	KMJKGGHA_00513	DDBIDOAO_06836	CGDAAFPO_00290	MCAEBMOJ_03615	KCKOMHIO_01551	GKFEOIKI_00184	KJJDDNMC_06539	HIBOFPIG_02519	BJLLLJKJ_06918	JGIPFBDA_01283	DHFOIPCI_04327	ADKPNDDD_01736	JFIFBHGF_05323	ELINPOGI_02255	ELADGCIG_01480	JMHKJALJ_01348	JNMGIFIK_05194	EANIBDIK_06377
betI_3: KMJKGGHA_05398	DDBIDOAO_05347	CGDAAFPO_02420	KCKOMHIO_00163	GKFEOIKI_04693	HIBOFPIG_00892	BJLLLJKJ_04155	DHFOIPCI_06956	ADKPNDDD_00149	ELINPOGI_01917	JNMGIFIK_05802	KJJDDNMC_03973	NHDIEHOJ_03627	DAFEIOHN_04010	AGKIMEDE_04209	MCAEBMOJ_06450	ELADGCIG_01993	JMHKJALJ_02868	EANIBDIK_03960	JGIPFBDA_03002	JFIFBHGF_05022
rpsB_2: NHDIEHOJ_01353	DAFEIOHN_02235	AGKIMEDE_01576	KMJKGGHA_03610	DDBIDOAO_02535	CGDAAFPO_04523	MCAEBMOJ_01284	KCKOMHIO_05555	GKFEOIKI_06892	KJJDDNMC_01288	HIBOFPIG_05431	BJLLLJKJ_02758	JGIPFBDA_05408	DHFOIPCI_02328	ADKPNDDD_04460	JFIFBHGF_01281	ELINPOGI_04985	ELADGCIG_05220	JMHKJALJ_05281	JNMGIFIK_01173	EANIBDIK_01962
punA: NHDIEHOJ_00140	DAFEIOHN_03432	AGKIMEDE_00306	KMJKGGHA_04772	DDBIDOAO_03770	CGDAAFPO_03259	MCAEBMOJ_00141	KCKOMHIO_06871	GKFEOIKI_05628	KJJDDNMC_00141	HIBOFPIG_04166	BJLLLJKJ_01458	JGIPFBDA_06548	DHFOIPCI_03632	ADKPNDDD_05720	JFIFBHGF_00142	ELINPOGI_06227	ELADGCIG_06367	JMHKJALJ_06515	JNMGIFIK_03732	EANIBDIK_03103
group_2953: NHDIEHOJ_01504	AGKIMEDE_01728	KMJKGGHA_03457	MCAEBMOJ_01435	KCKOMHIO_05404	KJJDDNMC_01440	JGIPFBDA_05256	JFIFBHGF_01433	ELADGCIG_05068	EANIBDIK_01812	DAFEIOHN_02088	DDBIDOAO_02386	CGDAAFPO_04673	GKFEOIKI_07041	HIBOFPIG_05580	BJLLLJKJ_02907	DHFOIPCI_02179	ADKPNDDD_04311	ELINPOGI_04836	JMHKJALJ_05135	JNMGIFIK_01322
group_8224: NHDIEHOJ_05203	DAFEIOHN_06029	AGKIMEDE_06073	KMJKGGHA_01479	DDBIDOAO_05929	CGDAAFPO_01221	MCAEBMOJ_04529	KCKOMHIO_02496	GKFEOIKI_01096	KJJDDNMC_05627	HIBOFPIG_03432	BJLLLJKJ_06005	JGIPFBDA_00670	DHFOIPCI_05245	ADKPNDDD_02651	JFIFBHGF_06259	ELINPOGI_03161	ELADGCIG_00543	JMHKJALJ_00441	JNMGIFIK_04292	EANIBDIK_05467
envC: NHDIEHOJ_03345	DAFEIOHN_00172	AGKIMEDE_03566	KMJKGGHA_01705	DDBIDOAO_00173	CGDAAFPO_06655	MCAEBMOJ_03254	KCKOMHIO_03431	GKFEOIKI_05318	KJJDDNMC_03458	HIBOFPIG_07123	BJLLLJKJ_01148	JGIPFBDA_03342	DHFOIPCI_00159	ADKPNDDD_06030	JFIFBHGF_03355	ELINPOGI_06538	ELADGCIG_03263	JMHKJALJ_06824	JNMGIFIK_00172	EANIBDIK_03414
group_2026: BJLLLJKJ_00266	NHDIEHOJ_02532	DAFEIOHN_01014	AGKIMEDE_02737	KMJKGGHA_02521	CGDAAFPO_05705	MCAEBMOJ_02386	KCKOMHIO_04253	KJJDDNMC_02553	JGIPFBDA_04155	JFIFBHGF_02540	ELADGCIG_04064	JMHKJALJ_03928	EANIBDIK_00552	DDBIDOAO_01066	GKFEOIKI_02544	HIBOFPIG_02022	DHFOIPCI_00981	ADKPNDDD_07066	ELINPOGI_00148	JNMGIFIK_02620
group_5143: NHDIEHOJ_00879	DAFEIOHN_02711	AGKIMEDE_01011	KMJKGGHA_04080	DDBIDOAO_03091	CGDAAFPO_04049	MCAEBMOJ_00812	KCKOMHIO_06108	GKFEOIKI_06416	KJJDDNMC_00814	HIBOFPIG_04953	BJLLLJKJ_02209	JGIPFBDA_05881	DHFOIPCI_02886	ADKPNDDD_04937	JFIFBHGF_00809	ELINPOGI_05464	ELADGCIG_05698	JMHKJALJ_05832	JNMGIFIK_03021	EANIBDIK_02434
abo_1: NHDIEHOJ_02488	DAFEIOHN_01057	AGKIMEDE_02696	KMJKGGHA_02561	DDBIDOAO_01188	CGDAAFPO_05663	MCAEBMOJ_02346	KCKOMHIO_04355	GKFEOIKI_02502	KJJDDNMC_02513	HIBOFPIG_02064	BJLLLJKJ_00124	JGIPFBDA_04195	DHFOIPCI_01042	ADKPNDDD_07108	JFIFBHGF_02496	ELINPOGI_00106	ELADGCIG_04106	JMHKJALJ_03956	JNMGIFIK_02498	EANIBDIK_00590
tgt: NHDIEHOJ_01680	DAFEIOHN_01910	AGKIMEDE_01907	KMJKGGHA_03280	DDBIDOAO_02208	CGDAAFPO_04852	MCAEBMOJ_01615	KCKOMHIO_05134	GKFEOIKI_07219	KJJDDNMC_01653	HIBOFPIG_05758	BJLLLJKJ_03086	JGIPFBDA_05043	DHFOIPCI_01998	ADKPNDDD_04133	JFIFBHGF_01646	ELINPOGI_04658	ELADGCIG_04888	JMHKJALJ_04960	JNMGIFIK_01501	EANIBDIK_01598
group_1492: NHDIEHOJ_03593	KMJKGGHA_05364	KJJDDNMC_04006	ELADGCIG_02024	EANIBDIK_03929	MCAEBMOJ_06481	GKFEOIKI_04725	HIBOFPIG_00859	BJLLLJKJ_04118	DHFOIPCI_06992	ADKPNDDD_00116	ELINPOGI_01951	JMHKJALJ_02900	JNMGIFIK_05769	DAFEIOHN_03977	AGKIMEDE_04177	DDBIDOAO_05380	CGDAAFPO_02460	KCKOMHIO_00129	JGIPFBDA_03035	JFIFBHGF_05055
iolE_2: NHDIEHOJ_03123	DAFEIOHN_00413	AGKIMEDE_03340	KMJKGGHA_01928	DDBIDOAO_00397	CGDAAFPO_06348	MCAEBMOJ_03028	KCKOMHIO_03653	GKFEOIKI_05097	KJJDDNMC_03212	HIBOFPIG_06902	BJLLLJKJ_00926	JGIPFBDA_03562	DHFOIPCI_00381	ADKPNDDD_06251	JFIFBHGF_03134	ELINPOGI_06759	ELADGCIG_03495	JMHKJALJ_07048	JNMGIFIK_00397	EANIBDIK_03635
ramB: NHDIEHOJ_00749	DAFEIOHN_02827	AGKIMEDE_00887	KMJKGGHA_04212	DDBIDOAO_03199	CGDAAFPO_03898	MCAEBMOJ_00704	KCKOMHIO_06217	GKFEOIKI_06310	KJJDDNMC_00706	HIBOFPIG_04847	BJLLLJKJ_02103	JGIPFBDA_05989	DHFOIPCI_02992	ADKPNDDD_05043	JFIFBHGF_00701	ELADGCIG_05806	JMHKJALJ_05940	JNMGIFIK_03129	EANIBDIK_02542	ELINPOGI_05570
corC_1: NHDIEHOJ_02904	DAFEIOHN_00632	AGKIMEDE_03121	KMJKGGHA_02147	DDBIDOAO_00690	CGDAAFPO_06083	MCAEBMOJ_02756	KCKOMHIO_03871	GKFEOIKI_02923	KJJDDNMC_02927	HIBOFPIG_01643	BJLLLJKJ_00643	JGIPFBDA_03780	DHFOIPCI_00605	ADKPNDDD_06687	JFIFBHGF_02915	ELINPOGI_00523	ELADGCIG_03714	JMHKJALJ_03474	JNMGIFIK_00622	EANIBDIK_00169
mscS: NHDIEHOJ_03616	DDBIDOAO_05357	MCAEBMOJ_06458	GKFEOIKI_04702	KJJDDNMC_03983	BJLLLJKJ_04142	JGIPFBDA_03011	DHFOIPCI_06968	ADKPNDDD_00139	JFIFBHGF_05031	ELINPOGI_01928	JNMGIFIK_05792	EANIBDIK_03952	CGDAAFPO_02434	HIBOFPIG_00882	DAFEIOHN_04000	AGKIMEDE_04201	KMJKGGHA_05388	ELADGCIG_02002	JMHKJALJ_02876	KCKOMHIO_00153
yhdW_2: NHDIEHOJ_01567	DAFEIOHN_02023	AGKIMEDE_01795	KMJKGGHA_03392	DDBIDOAO_02320	CGDAAFPO_04740	MCAEBMOJ_01500	KCKOMHIO_05338	GKFEOIKI_07107	KJJDDNMC_01505	HIBOFPIG_05646	BJLLLJKJ_02974	JGIPFBDA_05191	DHFOIPCI_02113	ADKPNDDD_04245	JFIFBHGF_01498	ELINPOGI_04770	ELADGCIG_05000	JMHKJALJ_05072	JNMGIFIK_01388	EANIBDIK_01747
nuoN_2: NHDIEHOJ_04441	DAFEIOHN_04550	AGKIMEDE_04840	KMJKGGHA_06113	DDBIDOAO_04567	CGDAAFPO_01909	MCAEBMOJ_05868	KCKOMHIO_00793	GKFEOIKI_03802	KJJDDNMC_04628	HIBOFPIG_00226	BJLLLJKJ_04767	JGIPFBDA_02189	DHFOIPCI_06347	ADKPNDDD_01040	JFIFBHGF_04183	ELINPOGI_01326	ELADGCIG_02681	JMHKJALJ_02003	JNMGIFIK_06574	EANIBDIK_04529
rafR_1: NHDIEHOJ_05023	DAFEIOHN_06203	AGKIMEDE_06238	KMJKGGHA_00062	DDBIDOAO_05766	CGDAAFPO_01393	MCAEBMOJ_04702	KCKOMHIO_02668	GKFEOIKI_01271	KJJDDNMC_05447	HIBOFPIG_03608	BJLLLJKJ_05840	JGIPFBDA_00841	DHFOIPCI_05414	ADKPNDDD_02826	JFIFBHGF_06430	ELINPOGI_03353	ELADGCIG_00363	JMHKJALJ_00263	JNMGIFIK_04125	EANIBDIK_05301
group_6534: NHDIEHOJ_02612	DAFEIOHN_00927	AGKIMEDE_02820	KMJKGGHA_02441	DDBIDOAO_00986	CGDAAFPO_05787	MCAEBMOJ_02466	KCKOMHIO_04168	GKFEOIKI_02624	KJJDDNMC_02633	HIBOFPIG_01942	BJLLLJKJ_00347	JGIPFBDA_04074	DHFOIPCI_00901	ADKPNDDD_06986	JFIFBHGF_02621	ELINPOGI_00228	ELADGCIG_03984	JMHKJALJ_03842	JNMGIFIK_00918	EANIBDIK_00467
iscA: NHDIEHOJ_01850	DAFEIOHN_01689	AGKIMEDE_02143	KMJKGGHA_03114	DDBIDOAO_01890	CGDAAFPO_05040	MCAEBMOJ_01793	KCKOMHIO_04969	GKFEOIKI_02117	KJJDDNMC_01819	HIBOFPIG_06093	BJLLLJKJ_03401	JGIPFBDA_04810	DHFOIPCI_01749	ADKPNDDD_03800	JFIFBHGF_01878	ELINPOGI_04427	ELADGCIG_04721	JMHKJALJ_04640	JNMGIFIK_01816	EANIBDIK_01285
exsH_2: NHDIEHOJ_05761	KMJKGGHA_00862	KJJDDNMC_06190	DAFEIOHN_05505	AGKIMEDE_05521	DDBIDOAO_06493	CGDAAFPO_00652	MCAEBMOJ_03956	KCKOMHIO_01901	GKFEOIKI_00526	HIBOFPIG_02861	BJLLLJKJ_06574	JGIPFBDA_00119	DHFOIPCI_04673	ADKPNDDD_02079	JFIFBHGF_05709	ELINPOGI_02597	ELADGCIG_01138	JMHKJALJ_00945	JNMGIFIK_04855	EANIBDIK_06033
slyX: NHDIEHOJ_00215	DAFEIOHN_03358	AGKIMEDE_00382	KMJKGGHA_04697	DDBIDOAO_03693	CGDAAFPO_03335	MCAEBMOJ_00216	KCKOMHIO_06796	GKFEOIKI_05703	KJJDDNMC_00217	HIBOFPIG_04241	BJLLLJKJ_01533	JGIPFBDA_06473	DHFOIPCI_03557	ADKPNDDD_05645	JFIFBHGF_00217	ELINPOGI_06151	ELADGCIG_06292	JMHKJALJ_06440	JNMGIFIK_03654	EANIBDIK_03028
dnaN: NHDIEHOJ_00345	DAFEIOHN_03232	AGKIMEDE_00513	KMJKGGHA_04565	DDBIDOAO_03562	CGDAAFPO_03470	MCAEBMOJ_00344	KCKOMHIO_06665	GKFEOIKI_05846	KJJDDNMC_00352	HIBOFPIG_04383	BJLLLJKJ_01674	JGIPFBDA_06343	DHFOIPCI_03416	ADKPNDDD_05503	JFIFBHGF_00347	ELINPOGI_06012	ELADGCIG_06162	JMHKJALJ_06308	JNMGIFIK_03522	EANIBDIK_02898
group_1709: JNMGIFIK_03944	NHDIEHOJ_06360	DAFEIOHN_06388	AGKIMEDE_06433	KMJKGGHA_00260	DDBIDOAO_05573	CGDAAFPO_01576	MCAEBMOJ_04896	KCKOMHIO_02860	KJJDDNMC_05255	DHFOIPCI_05607	ELINPOGI_03546	ELADGCIG_00167	JMHKJALJ_00083	EANIBDIK_05109	JGIPFBDA_01033	JFIFBHGF_06622	GKFEOIKI_01456	HIBOFPIG_03793	BJLLLJKJ_05657	ADKPNDDD_03011
clsB: NHDIEHOJ_06336	DAFEIOHN_06412	AGKIMEDE_06458	KMJKGGHA_00284	DDBIDOAO_05549	CGDAAFPO_01601	MCAEBMOJ_04920	KCKOMHIO_02885	GKFEOIKI_01481	KJJDDNMC_05231	HIBOFPIG_03818	BJLLLJKJ_05631	JGIPFBDA_01056	DHFOIPCI_05631	ADKPNDDD_03036	JFIFBHGF_06645	ELINPOGI_03570	ELADGCIG_00143	JMHKJALJ_00058	EANIBDIK_05085	JNMGIFIK_03919
xdhA_1: NHDIEHOJ_04856	DAFEIOHN_03866	AGKIMEDE_04078	KMJKGGHA_05252	DDBIDOAO_05488	CGDAAFPO_02563	MCAEBMOJ_06580	KCKOMHIO_00026	GKFEOIKI_04829	KJJDDNMC_04116	HIBOFPIG_00756	BJLLLJKJ_04014	JGIPFBDA_03143	DHFOIPCI_07096	ADKPNDDD_00013	JFIFBHGF_03541	ELINPOGI_02055	ELADGCIG_02133	JMHKJALJ_01566	JNMGIFIK_07288	EANIBDIK_05056
vat_1: NHDIEHOJ_01315	DAFEIOHN_02271	AGKIMEDE_01538	KMJKGGHA_03648	DDBIDOAO_02573	CGDAAFPO_04485	MCAEBMOJ_01246	KCKOMHIO_05593	GKFEOIKI_06855	KJJDDNMC_01250	HIBOFPIG_05392	BJLLLJKJ_02720	JGIPFBDA_05446	DHFOIPCI_02366	ADKPNDDD_04497	JFIFBHGF_01243	ELINPOGI_05023	ELADGCIG_05258	JMHKJALJ_05317	JNMGIFIK_01112	EANIBDIK_02000
murJ: NHDIEHOJ_00408	DAFEIOHN_03169	AGKIMEDE_00576	KMJKGGHA_04502	DDBIDOAO_03499	CGDAAFPO_03533	MCAEBMOJ_00407	KCKOMHIO_06602	GKFEOIKI_05909	KJJDDNMC_00415	HIBOFPIG_04446	BJLLLJKJ_01739	JGIPFBDA_06280	DHFOIPCI_03353	ADKPNDDD_05440	JFIFBHGF_00410	ELINPOGI_05933	ELADGCIG_06099	JMHKJALJ_06240	JNMGIFIK_03459	EANIBDIK_02835
hexR_2: NHDIEHOJ_02430	DAFEIOHN_01115	AGKIMEDE_02638	KMJKGGHA_02619	DDBIDOAO_01248	CGDAAFPO_05605	MCAEBMOJ_02288	KCKOMHIO_04413	GKFEOIKI_02442	KJJDDNMC_02455	HIBOFPIG_02124	BJLLLJKJ_00063	JGIPFBDA_04254	DHFOIPCI_01103	ADKPNDDD_07168	JFIFBHGF_02437	ELINPOGI_00046	ELADGCIG_04164	JMHKJALJ_04021	JNMGIFIK_02438	EANIBDIK_00649
group_5274: NHDIEHOJ_01032	DAFEIOHN_02557	AGKIMEDE_01164	KMJKGGHA_03926	DDBIDOAO_02932	CGDAAFPO_04205	MCAEBMOJ_00965	KCKOMHIO_05953	GKFEOIKI_06572	KJJDDNMC_00966	HIBOFPIG_05109	BJLLLJKJ_02365	JGIPFBDA_05728	DHFOIPCI_02729	ADKPNDDD_04780	JFIFBHGF_00961	ELINPOGI_05305	ELADGCIG_05544	JMHKJALJ_05675	JNMGIFIK_02864	EANIBDIK_02281
group_7196: NHDIEHOJ_03386	DAFEIOHN_00131	AGKIMEDE_03607	KMJKGGHA_01664	DDBIDOAO_00131	CGDAAFPO_06697	MCAEBMOJ_03295	KCKOMHIO_03390	GKFEOIKI_05360	KJJDDNMC_03499	HIBOFPIG_07165	BJLLLJKJ_01190	JGIPFBDA_03301	DHFOIPCI_00117	ADKPNDDD_05988	JFIFBHGF_03396	ELINPOGI_06495	ELADGCIG_03222	JMHKJALJ_06783	JNMGIFIK_00130	EANIBDIK_03373
kdsA: NHDIEHOJ_01531	DAFEIOHN_02061	AGKIMEDE_01757	KMJKGGHA_03430	DDBIDOAO_02359	CGDAAFPO_04701	MCAEBMOJ_01462	KCKOMHIO_05377	GKFEOIKI_07068	KJJDDNMC_01467	HIBOFPIG_05607	BJLLLJKJ_02934	JGIPFBDA_05229	DHFOIPCI_02152	ADKPNDDD_04284	JFIFBHGF_01460	ELINPOGI_04809	ELADGCIG_05041	JMHKJALJ_05107	JNMGIFIK_01349	EANIBDIK_01785
group_7236: NHDIEHOJ_03428	DAFEIOHN_00089	AGKIMEDE_03649	KMJKGGHA_01621	DDBIDOAO_00089	CGDAAFPO_06739	MCAEBMOJ_03337	KCKOMHIO_03348	GKFEOIKI_05402	KJJDDNMC_03542	HIBOFPIG_07207	BJLLLJKJ_01232	JGIPFBDA_03258	DHFOIPCI_00073	ADKPNDDD_05946	JFIFBHGF_03438	ELINPOGI_06453	ELADGCIG_03180	JMHKJALJ_06741	JNMGIFIK_00088	EANIBDIK_03330
group_7815: NHDIEHOJ_04463	DAFEIOHN_04572	AGKIMEDE_04862	KMJKGGHA_06138	DDBIDOAO_04545	CGDAAFPO_01887	MCAEBMOJ_05846	KCKOMHIO_00815	GKFEOIKI_03780	KJJDDNMC_04606	HIBOFPIG_00248	BJLLLJKJ_04789	JGIPFBDA_02167	DHFOIPCI_06325	ADKPNDDD_01062	JFIFBHGF_04161	ELINPOGI_01304	ELADGCIG_02703	JMHKJALJ_01981	JNMGIFIK_06596	EANIBDIK_04551
dmlR_16: NHDIEHOJ_05513	DAFEIOHN_05754	AGKIMEDE_05777	KMJKGGHA_01115	DDBIDOAO_06236	CGDAAFPO_00903	MCAEBMOJ_04210	KCKOMHIO_02154	GKFEOIKI_00784	KJJDDNMC_05940	HIBOFPIG_03119	BJLLLJKJ_06317	JGIPFBDA_00375	DHFOIPCI_04929	ADKPNDDD_02338	JFIFBHGF_05964	ELINPOGI_02848	ELADGCIG_00885	JMHKJALJ_00696	JNMGIFIK_04608	EANIBDIK_05782
group_6514: NHDIEHOJ_02589	DAFEIOHN_00955	AGKIMEDE_02794	KMJKGGHA_02464	DDBIDOAO_01009	CGDAAFPO_05764	MCAEBMOJ_02443	KCKOMHIO_04196	GKFEOIKI_02601	KJJDDNMC_02610	HIBOFPIG_01965	BJLLLJKJ_00324	JGIPFBDA_04098	DHFOIPCI_00924	ADKPNDDD_07009	JFIFBHGF_02597	ELINPOGI_00205	ELADGCIG_04007	JMHKJALJ_03871	JNMGIFIK_02677	EANIBDIK_00495
group_2822: NHDIEHOJ_00307	DAFEIOHN_03269	AGKIMEDE_00475	DDBIDOAO_03599	CGDAAFPO_03431	MCAEBMOJ_00306	KCKOMHIO_06703	GKFEOIKI_05808	KJJDDNMC_00314	HIBOFPIG_04345	BJLLLJKJ_01636	JGIPFBDA_06380	DHFOIPCI_03453	ADKPNDDD_05540	JFIFBHGF_00310	ELINPOGI_06049	ELADGCIG_06199	JMHKJALJ_06345	JNMGIFIK_03560	EANIBDIK_02935	KMJKGGHA_04602
nthB: NHDIEHOJ_02314	DAFEIOHN_01229	AGKIMEDE_02523	KMJKGGHA_02734	DDBIDOAO_01427	CGDAAFPO_05491	MCAEBMOJ_02175	KCKOMHIO_04526	GKFEOIKI_01660	KJJDDNMC_02339	HIBOFPIG_06550	BJLLLJKJ_03868	JGIPFBDA_04369	DHFOIPCI_01283	ADKPNDDD_03340	JFIFBHGF_02321	ELINPOGI_03961	ELADGCIG_04280	JMHKJALJ_04135	JNMGIFIK_02260	EANIBDIK_00764
ddpC_4: NHDIEHOJ_06352	DAFEIOHN_06396	AGKIMEDE_06441	KMJKGGHA_00268	DDBIDOAO_05565	CGDAAFPO_01584	MCAEBMOJ_04904	KCKOMHIO_02868	GKFEOIKI_01465	KJJDDNMC_05247	HIBOFPIG_03802	BJLLLJKJ_05648	JGIPFBDA_01041	DHFOIPCI_05615	ADKPNDDD_03020	JFIFBHGF_06630	ELINPOGI_03554	ELADGCIG_00159	JMHKJALJ_00075	JNMGIFIK_03935	EANIBDIK_05101
epsL_1: NHDIEHOJ_05775	DAFEIOHN_05492	AGKIMEDE_05508	KMJKGGHA_00848	DDBIDOAO_06506	CGDAAFPO_00639	MCAEBMOJ_03943	KCKOMHIO_01888	GKFEOIKI_00513	KJJDDNMC_06204	HIBOFPIG_02848	BJLLLJKJ_06587	JGIPFBDA_00106	DHFOIPCI_04660	ADKPNDDD_02066	JFIFBHGF_05696	ELINPOGI_02584	ELADGCIG_01151	JMHKJALJ_00958	JNMGIFIK_04868	EANIBDIK_06046
group_4711: NHDIEHOJ_00339	DAFEIOHN_03238	AGKIMEDE_00507	KMJKGGHA_04571	DDBIDOAO_03568	CGDAAFPO_03464	MCAEBMOJ_00338	KCKOMHIO_06671	GKFEOIKI_05840	KJJDDNMC_00346	HIBOFPIG_04377	BJLLLJKJ_01668	JGIPFBDA_06349	DHFOIPCI_03422	ADKPNDDD_05509	JFIFBHGF_00341	ELINPOGI_06018	ELADGCIG_06168	JMHKJALJ_06314	JNMGIFIK_03528	EANIBDIK_02904
leuS: NHDIEHOJ_03508	DAFEIOHN_00008	AGKIMEDE_00162	KMJKGGHA_04920	DDBIDOAO_00008	CGDAAFPO_06821	MCAEBMOJ_03419	KCKOMHIO_07016	GKFEOIKI_05482	KJJDDNMC_03622	HIBOFPIG_07288	BJLLLJKJ_01312	JGIPFBDA_03178	DHFOIPCI_03778	ADKPNDDD_05866	JFIFBHGF_03518	ELINPOGI_06373	ELADGCIG_06514	JMHKJALJ_06661	JNMGIFIK_00008	EANIBDIK_03250
group_5234: NHDIEHOJ_00981	DAFEIOHN_02609	AGKIMEDE_01113	KMJKGGHA_03977	DDBIDOAO_02984	CGDAAFPO_04154	MCAEBMOJ_00914	KCKOMHIO_06005	GKFEOIKI_06520	KJJDDNMC_00916	HIBOFPIG_05057	BJLLLJKJ_02313	JGIPFBDA_05778	DHFOIPCI_02781	ADKPNDDD_04832	JFIFBHGF_00911	ELINPOGI_05357	ELADGCIG_05595	JMHKJALJ_05727	JNMGIFIK_02916	EANIBDIK_02331
groS5: NHDIEHOJ_05715	DAFEIOHN_05553	AGKIMEDE_05571	KMJKGGHA_00908	DDBIDOAO_06444	CGDAAFPO_00700	MCAEBMOJ_04003	KCKOMHIO_01949	GKFEOIKI_00579	KJJDDNMC_06144	HIBOFPIG_02914	BJLLLJKJ_06525	JGIPFBDA_00170	DHFOIPCI_04724	ADKPNDDD_02132	JFIFBHGF_05760	ELINPOGI_02646	ELADGCIG_01090	JMHKJALJ_00896	JNMGIFIK_04808	EANIBDIK_05986
esiB_1: NHDIEHOJ_03523	DAFEIOHN_03899	AGKIMEDE_04111	KMJKGGHA_05283	DDBIDOAO_05452	CGDAAFPO_02528	KCKOMHIO_00059	GKFEOIKI_04796	KJJDDNMC_04084	HIBOFPIG_00788	BJLLLJKJ_04047	JGIPFBDA_03109	DHFOIPCI_07063	ADKPNDDD_00045	JFIFBHGF_05129	ELINPOGI_02022	ELADGCIG_02102	JNMGIFIK_05698	EANIBDIK_03858	MCAEBMOJ_06549	JMHKJALJ_02968
group_5658: NHDIEHOJ_01523	DAFEIOHN_02069	AGKIMEDE_01749	KMJKGGHA_03438	DDBIDOAO_02367	CGDAAFPO_04693	MCAEBMOJ_01454	KCKOMHIO_05385	GKFEOIKI_07060	KJJDDNMC_01459	HIBOFPIG_05599	BJLLLJKJ_02926	JGIPFBDA_05237	DHFOIPCI_02160	ADKPNDDD_04292	JFIFBHGF_01452	ELINPOGI_04817	ELADGCIG_05049	JMHKJALJ_05115	JNMGIFIK_01341	EANIBDIK_01793
group_6504: NHDIEHOJ_02579	DAFEIOHN_00965	AGKIMEDE_02784	KMJKGGHA_02474	DDBIDOAO_01019	CGDAAFPO_05753	MCAEBMOJ_02433	KCKOMHIO_04206	GKFEOIKI_02591	KJJDDNMC_02600	HIBOFPIG_01975	BJLLLJKJ_00314	JGIPFBDA_04108	DHFOIPCI_00934	ADKPNDDD_07019	JFIFBHGF_02587	ELINPOGI_00195	ELADGCIG_04017	JMHKJALJ_03881	JNMGIFIK_02667	EANIBDIK_00505
group_5167: NHDIEHOJ_00905	DAFEIOHN_02685	AGKIMEDE_01037	KMJKGGHA_04054	DDBIDOAO_03065	CGDAAFPO_04075	MCAEBMOJ_00838	KCKOMHIO_06082	GKFEOIKI_06442	KJJDDNMC_00840	HIBOFPIG_04979	BJLLLJKJ_02235	JGIPFBDA_05855	DHFOIPCI_02860	ADKPNDDD_04911	JFIFBHGF_00835	ELINPOGI_05438	ELADGCIG_05672	JMHKJALJ_05806	JNMGIFIK_02995	EANIBDIK_02408
group_8614: NHDIEHOJ_05957	DAFEIOHN_05295	AGKIMEDE_05324	KMJKGGHA_00665	DDBIDOAO_06694	CGDAAFPO_00438	MCAEBMOJ_03758	KCKOMHIO_01693	GKFEOIKI_00327	KJJDDNMC_06387	HIBOFPIG_02662	BJLLLJKJ_06778	JGIPFBDA_01428	DHFOIPCI_04470	ADKPNDDD_01879	JFIFBHGF_05468	ELINPOGI_02399	ELADGCIG_01335	JMHKJALJ_01204	JNMGIFIK_05053	EANIBDIK_06232
ribN_5: NHDIEHOJ_03189	DAFEIOHN_00347	AGKIMEDE_03406	KMJKGGHA_01862	DDBIDOAO_00331	CGDAAFPO_06415	MCAEBMOJ_03095	KCKOMHIO_03586	GKFEOIKI_05163	KJJDDNMC_03278	HIBOFPIG_06968	BJLLLJKJ_00993	JGIPFBDA_03496	DHFOIPCI_00314	ADKPNDDD_06185	JFIFBHGF_03200	ELINPOGI_06693	ELADGCIG_03429	JMHKJALJ_06980	JNMGIFIK_00331	EANIBDIK_03569
higA-1: NHDIEHOJ_01123	DAFEIOHN_02464	AGKIMEDE_01345	KMJKGGHA_03836	DDBIDOAO_02763	CGDAAFPO_04297	MCAEBMOJ_01056	KCKOMHIO_05783	GKFEOIKI_06663	KJJDDNMC_01060	HIBOFPIG_05200	BJLLLJKJ_02531	JGIPFBDA_05634	DHFOIPCI_02555	ADKPNDDD_04689	JFIFBHGF_01055	ELINPOGI_05213	ELADGCIG_05449	JMHKJALJ_05506	JNMGIFIK_02772	EANIBDIK_02188
ybgC_2: NHDIEHOJ_00949	DAFEIOHN_02641	AGKIMEDE_01081	KMJKGGHA_04009	DDBIDOAO_03018	CGDAAFPO_04122	MCAEBMOJ_00882	KCKOMHIO_06037	GKFEOIKI_06488	KJJDDNMC_00884	HIBOFPIG_05025	BJLLLJKJ_02281	JGIPFBDA_05810	DHFOIPCI_02813	ADKPNDDD_04864	JFIFBHGF_00879	ELINPOGI_05389	ELADGCIG_05627	JMHKJALJ_05760	JNMGIFIK_02948	EANIBDIK_02363
group_4718: NHDIEHOJ_00347	DAFEIOHN_03230	AGKIMEDE_00515	KMJKGGHA_04563	DDBIDOAO_03560	CGDAAFPO_03472	MCAEBMOJ_00346	KCKOMHIO_06663	GKFEOIKI_05848	KJJDDNMC_00354	HIBOFPIG_04385	BJLLLJKJ_01676	JGIPFBDA_06341	DHFOIPCI_03414	ADKPNDDD_05501	JFIFBHGF_00349	ELINPOGI_06010	ELADGCIG_06160	JMHKJALJ_06306	JNMGIFIK_03520	EANIBDIK_02896
cdhR_8: NHDIEHOJ_06292	DAFEIOHN_04956	AGKIMEDE_06501	KMJKGGHA_00328	DDBIDOAO_05509	CGDAAFPO_00099	MCAEBMOJ_04972	KCKOMHIO_02928	GKFEOIKI_01521	KJJDDNMC_05188	HIBOFPIG_03858	BJLLLJKJ_05590	JGIPFBDA_01099	DHFOIPCI_04139	ADKPNDDD_03076	JFIFBHGF_06688	ELINPOGI_03611	ELADGCIG_00099	JMHKJALJ_00013	JNMGIFIK_03879	EANIBDIK_06562
group_4834: NHDIEHOJ_00487	DAFEIOHN_03064	AGKIMEDE_00655	KMJKGGHA_04424	DDBIDOAO_03422	CGDAAFPO_03611	MCAEBMOJ_00485	KCKOMHIO_06522	GKFEOIKI_06025	KJJDDNMC_00494	HIBOFPIG_04563	BJLLLJKJ_01816	JGIPFBDA_06201	DHFOIPCI_03276	ADKPNDDD_05328	JFIFBHGF_00489	ELINPOGI_05855	ELADGCIG_06017	JMHKJALJ_06168	JNMGIFIK_03382	EANIBDIK_02754
lcfB_3: NHDIEHOJ_06032	DAFEIOHN_05223	AGKIMEDE_05250	KMJKGGHA_00588	DDBIDOAO_06763	CGDAAFPO_00366	MCAEBMOJ_03687	KCKOMHIO_01624	GKFEOIKI_00254	KJJDDNMC_06465	HIBOFPIG_02589	BJLLLJKJ_06847	JGIPFBDA_01355	DHFOIPCI_04401	ADKPNDDD_01806	JFIFBHGF_05395	ELINPOGI_02325	ELADGCIG_01408	JMHKJALJ_01274	JNMGIFIK_05123	EANIBDIK_06303
ureE1: NHDIEHOJ_02684	DAFEIOHN_00854	AGKIMEDE_02891	KMJKGGHA_02370	DDBIDOAO_00911	CGDAAFPO_05858	MCAEBMOJ_02537	KCKOMHIO_04097	GKFEOIKI_02701	KJJDDNMC_02704	HIBOFPIG_01865	BJLLLJKJ_00423	JGIPFBDA_04003	DHFOIPCI_00825	ADKPNDDD_06909	JFIFBHGF_02692	ELINPOGI_00303	ELADGCIG_03913	JMHKJALJ_03770	JNMGIFIK_00843	EANIBDIK_00397
lgt: NHDIEHOJ_02564	DAFEIOHN_00980	AGKIMEDE_02769	KMJKGGHA_02489	DDBIDOAO_01034	CGDAAFPO_05738	MCAEBMOJ_02418	KCKOMHIO_04221	GKFEOIKI_02576	KJJDDNMC_02585	HIBOFPIG_01990	BJLLLJKJ_00299	JGIPFBDA_04123	DHFOIPCI_00949	ADKPNDDD_07034	JFIFBHGF_02572	ELINPOGI_00180	ELADGCIG_04032	JMHKJALJ_03896	JNMGIFIK_02652	EANIBDIK_00520
group_2275: NHDIEHOJ_05431	DAFEIOHN_05838	AGKIMEDE_05860	KMJKGGHA_01198	DDBIDOAO_06153	CGDAAFPO_00986	MCAEBMOJ_04295	GKFEOIKI_00868	KJJDDNMC_05858	HIBOFPIG_03203	BJLLLJKJ_06235	JGIPFBDA_00458	DHFOIPCI_05011	ADKPNDDD_02422	JFIFBHGF_06047	ELADGCIG_00803	JMHKJALJ_00614	EANIBDIK_05700	KCKOMHIO_02238	ELINPOGI_02931	JNMGIFIK_04526
potA_6: NHDIEHOJ_04552	DAFEIOHN_04669	AGKIMEDE_04971	KMJKGGHA_06251	KJJDDNMC_04524	ELADGCIG_02786	DDBIDOAO_04440	CGDAAFPO_01781	MCAEBMOJ_05741	KCKOMHIO_00927	GKFEOIKI_03674	HIBOFPIG_00355	BJLLLJKJ_04891	JGIPFBDA_01883	DHFOIPCI_06216	ADKPNDDD_01170	JFIFBHGF_03876	ELINPOGI_01204	JMHKJALJ_01884	EANIBDIK_04641	JNMGIFIK_06702
prmA_1: NHDIEHOJ_02366	DAFEIOHN_01178	AGKIMEDE_02576	KMJKGGHA_02681	DDBIDOAO_01376	CGDAAFPO_05542	MCAEBMOJ_02226	KCKOMHIO_04475	GKFEOIKI_01609	KJJDDNMC_02392	HIBOFPIG_06601	BJLLLJKJ_03919	JGIPFBDA_04316	DHFOIPCI_01232	ADKPNDDD_03289	JFIFBHGF_02374	ELINPOGI_03910	ELADGCIG_04227	JMHKJALJ_04083	JNMGIFIK_02311	EANIBDIK_00711
scrK: NHDIEHOJ_00496	DAFEIOHN_03055	AGKIMEDE_00664	KMJKGGHA_04415	DDBIDOAO_03413	CGDAAFPO_03620	MCAEBMOJ_00494	KCKOMHIO_06513	GKFEOIKI_06034	KJJDDNMC_00503	HIBOFPIG_04572	BJLLLJKJ_01825	JGIPFBDA_06192	DHFOIPCI_03267	ADKPNDDD_05319	JFIFBHGF_00498	ELINPOGI_05846	ELADGCIG_06008	JMHKJALJ_06159	JNMGIFIK_03373	EANIBDIK_02745
group_1443: KCKOMHIO_04984	NHDIEHOJ_01836	DAFEIOHN_01703	AGKIMEDE_02129	KMJKGGHA_03128	DDBIDOAO_01905	CGDAAFPO_05008	MCAEBMOJ_01779	KJJDDNMC_01805	BJLLLJKJ_03386	JGIPFBDA_04824	JFIFBHGF_01864	ELINPOGI_04442	ELADGCIG_04735	JNMGIFIK_01801	EANIBDIK_01300	DHFOIPCI_01764	GKFEOIKI_02132	HIBOFPIG_06078	ADKPNDDD_03815	JMHKJALJ_04746
group_5072: NHDIEHOJ_00778	DAFEIOHN_02798	AGKIMEDE_00916	KMJKGGHA_04183	DDBIDOAO_03170	CGDAAFPO_03927	MCAEBMOJ_00733	KCKOMHIO_06188	GKFEOIKI_06339	KJJDDNMC_00735	HIBOFPIG_04876	BJLLLJKJ_02132	JGIPFBDA_05960	DHFOIPCI_02963	ADKPNDDD_05014	JFIFBHGF_00730	ELINPOGI_05541	ELADGCIG_05777	JMHKJALJ_05911	JNMGIFIK_03100	EANIBDIK_02513
group_8439: NHDIEHOJ_05651	DAFEIOHN_05616	AGKIMEDE_05635	KMJKGGHA_00975	DDBIDOAO_06377	CGDAAFPO_00764	MCAEBMOJ_04067	KCKOMHIO_02015	GKFEOIKI_00645	KJJDDNMC_06078	HIBOFPIG_02980	BJLLLJKJ_06457	JGIPFBDA_00236	DHFOIPCI_04792	ADKPNDDD_02198	JFIFBHGF_05825	ELINPOGI_02713	ELADGCIG_01025	JMHKJALJ_00833	JNMGIFIK_04745	EANIBDIK_05921
dppC_2: NHDIEHOJ_02815	DAFEIOHN_00722	AGKIMEDE_03026	KMJKGGHA_02236	DDBIDOAO_00780	CGDAAFPO_05989	MCAEBMOJ_02667	KCKOMHIO_03964	GKFEOIKI_02833	KJJDDNMC_02838	HIBOFPIG_01733	BJLLLJKJ_00553	JGIPFBDA_03870	DHFOIPCI_00695	ADKPNDDD_06777	JFIFBHGF_02825	ELINPOGI_00433	ELADGCIG_03804	JMHKJALJ_03632	JNMGIFIK_00712	EANIBDIK_00259
ssuC_2: NHDIEHOJ_02793	DAFEIOHN_00744	AGKIMEDE_03004	KMJKGGHA_02258	DDBIDOAO_00802	CGDAAFPO_05966	MCAEBMOJ_02645	KCKOMHIO_03986	GKFEOIKI_02811	KJJDDNMC_02816	HIBOFPIG_01755	BJLLLJKJ_00531	JGIPFBDA_03892	DHFOIPCI_00717	ADKPNDDD_06799	JFIFBHGF_02803	ELINPOGI_00411	ELADGCIG_03826	JMHKJALJ_03654	JNMGIFIK_00734	EANIBDIK_00282
group_7791: NHDIEHOJ_04430	DAFEIOHN_04539	AGKIMEDE_04829	KMJKGGHA_06102	DDBIDOAO_04578	CGDAAFPO_01920	MCAEBMOJ_05879	KCKOMHIO_00782	GKFEOIKI_03813	KJJDDNMC_04639	HIBOFPIG_00215	BJLLLJKJ_04756	JGIPFBDA_02200	DHFOIPCI_06358	ADKPNDDD_01029	JFIFBHGF_04194	ELINPOGI_01337	ELADGCIG_02670	JMHKJALJ_02014	JNMGIFIK_06563	EANIBDIK_04518
fabB: NHDIEHOJ_00255	DAFEIOHN_03318	AGKIMEDE_00422	KMJKGGHA_04656	DDBIDOAO_03652	CGDAAFPO_03376	MCAEBMOJ_00256	KCKOMHIO_06756	GKFEOIKI_05744	KJJDDNMC_00259	HIBOFPIG_04282	BJLLLJKJ_01574	JGIPFBDA_06433	DHFOIPCI_03515	ADKPNDDD_05604	JFIFBHGF_00257	ELINPOGI_06110	ELADGCIG_06252	JMHKJALJ_06398	JNMGIFIK_03613	EANIBDIK_02988
yciC_2: NHDIEHOJ_02077	DAFEIOHN_01461	AGKIMEDE_02371	KMJKGGHA_02888	DDBIDOAO_01663	CGDAAFPO_05339	MCAEBMOJ_02024	KCKOMHIO_04679	GKFEOIKI_01891	KJJDDNMC_02107	HIBOFPIG_06320	BJLLLJKJ_03628	JGIPFBDA_04523	DHFOIPCI_01523	ADKPNDDD_03571	JFIFBHGF_02166	ELINPOGI_04200	ELADGCIG_04433	JMHKJALJ_04375	JNMGIFIK_02105	EANIBDIK_00919
group_3637: NHDIEHOJ_06192	KMJKGGHA_00430	KJJDDNMC_06622	JMHKJALJ_01433	DAFEIOHN_05068	AGKIMEDE_05094	DDBIDOAO_06918	CGDAAFPO_00209	MCAEBMOJ_03533	KCKOMHIO_01468	GKFEOIKI_00102	HIBOFPIG_02437	BJLLLJKJ_07000	JGIPFBDA_01202	DHFOIPCI_04245	ADKPNDDD_01654	JFIFBHGF_05242	ELINPOGI_02171	ELADGCIG_01561	JNMGIFIK_05277	EANIBDIK_06458
group_2229: DAFEIOHN_06304	NHDIEHOJ_04921	AGKIMEDE_06339	KMJKGGHA_00163	DDBIDOAO_05667	CGDAAFPO_01493	MCAEBMOJ_04802	KCKOMHIO_02767	GKFEOIKI_01374	KJJDDNMC_05349	HIBOFPIG_03711	BJLLLJKJ_05741	JGIPFBDA_00940	DHFOIPCI_05514	ADKPNDDD_02929	JFIFBHGF_06529	ELINPOGI_03453	ELADGCIG_00261	JMHKJALJ_00164	JNMGIFIK_04026	EANIBDIK_05202
yfbT_2: NHDIEHOJ_05595	DAFEIOHN_05671	AGKIMEDE_05690	KMJKGGHA_01031	DDBIDOAO_06322	CGDAAFPO_00819	MCAEBMOJ_04122	KCKOMHIO_02071	GKFEOIKI_00700	KJJDDNMC_06023	HIBOFPIG_03035	BJLLLJKJ_06402	JGIPFBDA_00291	DHFOIPCI_04847	ADKPNDDD_02254	JFIFBHGF_05880	ELINPOGI_02768	ELADGCIG_00969	JMHKJALJ_00777	JNMGIFIK_04690	EANIBDIK_05865
bioI: NHDIEHOJ_01331	DAFEIOHN_02257	AGKIMEDE_01554	KMJKGGHA_03632	DDBIDOAO_02557	CGDAAFPO_04501	MCAEBMOJ_01262	KCKOMHIO_05577	GKFEOIKI_06870	KJJDDNMC_01266	HIBOFPIG_05409	BJLLLJKJ_02736	JGIPFBDA_05430	DHFOIPCI_02350	ADKPNDDD_04482	JFIFBHGF_01259	ELINPOGI_05007	ELADGCIG_05242	JMHKJALJ_05303	JNMGIFIK_01128	EANIBDIK_01984
group_1559: NHDIEHOJ_04399	AGKIMEDE_04800	KMJKGGHA_06072	JGIPFBDA_02229	JFIFBHGF_04223	JMHKJALJ_02044	EANIBDIK_04489	DDBIDOAO_04607	GKFEOIKI_03850	HIBOFPIG_00178	BJLLLJKJ_04727	DHFOIPCI_06387	ADKPNDDD_00992	ELINPOGI_01366	ELADGCIG_02640	JNMGIFIK_06534	DAFEIOHN_04509	CGDAAFPO_01951	KCKOMHIO_00752	KJJDDNMC_04669	MCAEBMOJ_05909
group_2348: NHDIEHOJ_06024	DAFEIOHN_05231	AGKIMEDE_05258	KMJKGGHA_00596	DDBIDOAO_06755	CGDAAFPO_00374	MCAEBMOJ_03695	KCKOMHIO_01631	GKFEOIKI_00262	KJJDDNMC_06457	HIBOFPIG_02597	BJLLLJKJ_06839	DHFOIPCI_04409	ADKPNDDD_01814	ELINPOGI_02333	JMHKJALJ_01266	JNMGIFIK_05115	ELADGCIG_01400	JGIPFBDA_01363	JFIFBHGF_05403	EANIBDIK_06295
group_4531: NHDIEHOJ_00121	DAFEIOHN_03450	AGKIMEDE_00288	KMJKGGHA_04791	DDBIDOAO_03789	CGDAAFPO_03241	MCAEBMOJ_00123	KCKOMHIO_06889	GKFEOIKI_05609	KJJDDNMC_00120	HIBOFPIG_04147	BJLLLJKJ_01439	JGIPFBDA_06569	DHFOIPCI_03651	ADKPNDDD_05739	JFIFBHGF_00121	ELINPOGI_06246	ELADGCIG_06388	JMHKJALJ_06533	JNMGIFIK_03751	EANIBDIK_03124
group_8027: NHDIEHOJ_04885	DAFEIOHN_06340	AGKIMEDE_06375	KMJKGGHA_00199	DDBIDOAO_05631	CGDAAFPO_01531	MCAEBMOJ_04838	KCKOMHIO_02803	GKFEOIKI_01410	KJJDDNMC_05313	HIBOFPIG_03747	BJLLLJKJ_05705	JGIPFBDA_00976	DHFOIPCI_05550	ADKPNDDD_02965	JFIFBHGF_06565	ELINPOGI_03489	ELADGCIG_00225	JMHKJALJ_00129	JNMGIFIK_03990	EANIBDIK_05166
group_6274: NHDIEHOJ_02309	DAFEIOHN_01234	AGKIMEDE_02518	KMJKGGHA_02739	DDBIDOAO_01432	CGDAAFPO_05486	MCAEBMOJ_02170	KCKOMHIO_04531	GKFEOIKI_01665	KJJDDNMC_02334	HIBOFPIG_06545	BJLLLJKJ_03863	JGIPFBDA_04374	DHFOIPCI_01288	ADKPNDDD_03345	JFIFBHGF_02316	ELINPOGI_03966	ELADGCIG_04285	JMHKJALJ_04140	JNMGIFIK_02255	EANIBDIK_00769
ybhR_2: NHDIEHOJ_04896	DAFEIOHN_06329	AGKIMEDE_06364	KMJKGGHA_00188	DDBIDOAO_05642	CGDAAFPO_01519	MCAEBMOJ_04827	KCKOMHIO_02792	GKFEOIKI_01399	KJJDDNMC_05324	HIBOFPIG_03736	BJLLLJKJ_05716	JGIPFBDA_00965	DHFOIPCI_05539	ADKPNDDD_02954	JFIFBHGF_06554	ELINPOGI_03478	ELADGCIG_00236	JMHKJALJ_00139	JNMGIFIK_04001	EANIBDIK_05177
cobN: NHDIEHOJ_02076	DAFEIOHN_01462	AGKIMEDE_02370	KMJKGGHA_02889	DDBIDOAO_01664	CGDAAFPO_05338	MCAEBMOJ_02023	KCKOMHIO_04680	GKFEOIKI_01892	KJJDDNMC_02106	HIBOFPIG_06319	BJLLLJKJ_03627	JGIPFBDA_04524	DHFOIPCI_01524	ADKPNDDD_03572	JFIFBHGF_02165	ELINPOGI_04201	ELADGCIG_04434	JMHKJALJ_04376	JNMGIFIK_02104	EANIBDIK_00920
rps1: NHDIEHOJ_01153	DAFEIOHN_02436	AGKIMEDE_01374	KMJKGGHA_03807	DDBIDOAO_02734	CGDAAFPO_04326	MCAEBMOJ_01085	KCKOMHIO_05753	GKFEOIKI_06692	KJJDDNMC_01091	HIBOFPIG_05229	BJLLLJKJ_02560	JGIPFBDA_05605	DHFOIPCI_02526	ADKPNDDD_04660	JFIFBHGF_01084	ELINPOGI_05184	ELADGCIG_05418	JMHKJALJ_05478	JNMGIFIK_02743	EANIBDIK_02159
yceF: NHDIEHOJ_00006	DAFEIOHN_03565	AGKIMEDE_00174	KMJKGGHA_04908	DDBIDOAO_03904	CGDAAFPO_03126	MCAEBMOJ_00005	KCKOMHIO_07004	GKFEOIKI_05494	KJJDDNMC_00006	HIBOFPIG_04028	BJLLLJKJ_01324	JGIPFBDA_06684	DHFOIPCI_03766	ADKPNDDD_05854	JFIFBHGF_00006	ELINPOGI_06361	ELADGCIG_06502	JMHKJALJ_06649	JNMGIFIK_03866	EANIBDIK_03238
rbsA_1: NHDIEHOJ_00024	DAFEIOHN_03547	AGKIMEDE_00192	KMJKGGHA_04890	DDBIDOAO_03886	CGDAAFPO_03144	MCAEBMOJ_00026	KCKOMHIO_06986	GKFEOIKI_05512	KJJDDNMC_00024	HIBOFPIG_04046	BJLLLJKJ_01342	JGIPFBDA_06666	DHFOIPCI_03748	ADKPNDDD_05836	JFIFBHGF_00024	ELINPOGI_06343	ELADGCIG_06484	JMHKJALJ_06631	JNMGIFIK_03848	EANIBDIK_03220
dut: NHDIEHOJ_00355	MCAEBMOJ_00354	KJJDDNMC_00362	HIBOFPIG_04393	BJLLLJKJ_01686	JGIPFBDA_06333	DHFOIPCI_03406	ADKPNDDD_05493	JFIFBHGF_00357	ELADGCIG_06152	JMHKJALJ_06298	EANIBDIK_02888	DAFEIOHN_03222	AGKIMEDE_00523	KMJKGGHA_04555	DDBIDOAO_03552	CGDAAFPO_03480	KCKOMHIO_06655	GKFEOIKI_05856	ELINPOGI_05987	JNMGIFIK_03512
ccmA: NHDIEHOJ_03413	DAFEIOHN_00104	AGKIMEDE_03634	KMJKGGHA_01636	DDBIDOAO_00104	CGDAAFPO_06724	MCAEBMOJ_03322	KCKOMHIO_03363	GKFEOIKI_05387	KJJDDNMC_03527	HIBOFPIG_07192	BJLLLJKJ_01217	JGIPFBDA_03273	DHFOIPCI_00088	ADKPNDDD_05961	JFIFBHGF_03423	ELINPOGI_06468	ELADGCIG_03195	JMHKJALJ_06756	JNMGIFIK_00103	EANIBDIK_03345
mscL: NHDIEHOJ_00603	DAFEIOHN_02972	AGKIMEDE_00721	KMJKGGHA_04357	DDBIDOAO_03355	CGDAAFPO_03677	MCAEBMOJ_00551	GKFEOIKI_06092	KJJDDNMC_00560	HIBOFPIG_04629	BJLLLJKJ_01883	JGIPFBDA_06135	DHFOIPCI_03210	ADKPNDDD_05262	JFIFBHGF_00555	ELINPOGI_05789	ELADGCIG_05951	JMHKJALJ_06100	JNMGIFIK_03314	EANIBDIK_02688	KCKOMHIO_06434
group_5079: NHDIEHOJ_00787	DAFEIOHN_02785	AGKIMEDE_00925	KMJKGGHA_04174	DDBIDOAO_03161	CGDAAFPO_03936	MCAEBMOJ_00742	KCKOMHIO_06179	GKFEOIKI_06348	KJJDDNMC_00744	HIBOFPIG_04885	BJLLLJKJ_02141	JGIPFBDA_05951	DHFOIPCI_02954	ADKPNDDD_05005	JFIFBHGF_00739	ELINPOGI_05532	ELADGCIG_05768	JMHKJALJ_05902	JNMGIFIK_03091	EANIBDIK_02504
group_6477: NHDIEHOJ_02550	DAFEIOHN_00996	AGKIMEDE_02755	KMJKGGHA_02503	DDBIDOAO_01048	CGDAAFPO_05724	MCAEBMOJ_02404	KCKOMHIO_04235	GKFEOIKI_02562	KJJDDNMC_02571	HIBOFPIG_02004	BJLLLJKJ_00285	JGIPFBDA_04137	DHFOIPCI_00963	ADKPNDDD_07048	JFIFBHGF_02558	ELINPOGI_00166	ELADGCIG_04046	JMHKJALJ_03910	JNMGIFIK_02638	EANIBDIK_00534
ycjO_2: NHDIEHOJ_04355	DAFEIOHN_04443	AGKIMEDE_04729	KMJKGGHA_06005	DDBIDOAO_04676	CGDAAFPO_02025	MCAEBMOJ_05979	KCKOMHIO_00683	GKFEOIKI_03920	KJJDDNMC_04715	HIBOFPIG_00108	BJLLLJKJ_04658	JGIPFBDA_02298	DHFOIPCI_06456	ADKPNDDD_00922	JFIFBHGF_04292	ELINPOGI_01435	ELADGCIG_02593	JMHKJALJ_02120	JNMGIFIK_06465	EANIBDIK_04422
puuB_8: NHDIEHOJ_05680	DAFEIOHN_05587	AGKIMEDE_05607	KMJKGGHA_00946	DDBIDOAO_06406	CGDAAFPO_00736	MCAEBMOJ_04038	KCKOMHIO_01985	GKFEOIKI_00616	KJJDDNMC_06107	HIBOFPIG_02951	BJLLLJKJ_06487	JGIPFBDA_00207	DHFOIPCI_04762	ADKPNDDD_02169	JFIFBHGF_05796	ELINPOGI_02683	ELADGCIG_01053	JMHKJALJ_00861	JNMGIFIK_04773	EANIBDIK_05950
group_6825: NHDIEHOJ_02964	DAFEIOHN_00574	AGKIMEDE_03180	KMJKGGHA_02089	DDBIDOAO_00562	CGDAAFPO_06188	MCAEBMOJ_02867	KCKOMHIO_03813	GKFEOIKI_04933	KJJDDNMC_03051	HIBOFPIG_06738	BJLLLJKJ_00761	JGIPFBDA_03721	DHFOIPCI_00546	ADKPNDDD_06415	JFIFBHGF_02975	ELINPOGI_06924	ELADGCIG_03655	JMHKJALJ_03415	JNMGIFIK_00563	EANIBDIK_00110
miaB: NHDIEHOJ_00416	DAFEIOHN_03161	AGKIMEDE_00584	KMJKGGHA_04494	DDBIDOAO_03491	CGDAAFPO_03541	MCAEBMOJ_00415	KCKOMHIO_06594	GKFEOIKI_05917	KJJDDNMC_00423	HIBOFPIG_04454	BJLLLJKJ_01747	JGIPFBDA_06272	DHFOIPCI_03345	ADKPNDDD_05432	JFIFBHGF_00418	ELINPOGI_05925	ELADGCIG_06091	JMHKJALJ_06232	JNMGIFIK_03451	EANIBDIK_02827
menH_2: AGKIMEDE_05032	NHDIEHOJ_06250	DAFEIOHN_05000	KMJKGGHA_00372	CGDAAFPO_00142	MCAEBMOJ_03460	GKFEOIKI_00035	KJJDDNMC_06679	HIBOFPIG_02370	JGIPFBDA_01141	ADKPNDDD_01587	JFIFBHGF_05181	ELADGCIG_01628	EANIBDIK_06520	DDBIDOAO_06982	KCKOMHIO_01405	BJLLLJKJ_07063	DHFOIPCI_04181	ELINPOGI_02108	JMHKJALJ_01508	JNMGIFIK_05345
group_5105: NHDIEHOJ_00834	DAFEIOHN_02759	AGKIMEDE_00966	KMJKGGHA_04125	DDBIDOAO_03135	CGDAAFPO_04005	MCAEBMOJ_00767	KCKOMHIO_06154	GKFEOIKI_06373	KJJDDNMC_00769	HIBOFPIG_04910	BJLLLJKJ_02166	JGIPFBDA_05926	DHFOIPCI_02929	ADKPNDDD_04980	JFIFBHGF_00764	ELINPOGI_05507	ELADGCIG_05743	JMHKJALJ_05877	JNMGIFIK_03065	EANIBDIK_02479
group_8570: NHDIEHOJ_05880	DAFEIOHN_05385	AGKIMEDE_05402	KMJKGGHA_00743	DDBIDOAO_06613	CGDAAFPO_00529	MCAEBMOJ_03837	KCKOMHIO_01782	GKFEOIKI_00406	KJJDDNMC_06310	HIBOFPIG_02741	BJLLLJKJ_06695	JGIPFBDA_01547	DHFOIPCI_04553	ADKPNDDD_01958	JFIFBHGF_05587	ELINPOGI_02478	ELADGCIG_01258	JMHKJALJ_01111	JNMGIFIK_04971	EANIBDIK_06154
crp_2: NHDIEHOJ_00486	DAFEIOHN_03065	AGKIMEDE_00654	KMJKGGHA_04425	DDBIDOAO_03423	CGDAAFPO_03610	MCAEBMOJ_00484	KCKOMHIO_06523	GKFEOIKI_06024	KJJDDNMC_00493	HIBOFPIG_04562	BJLLLJKJ_01815	JGIPFBDA_06202	DHFOIPCI_03277	ADKPNDDD_05329	JFIFBHGF_00488	ELINPOGI_05856	ELADGCIG_06018	JMHKJALJ_06169	JNMGIFIK_03383	EANIBDIK_02755
rsmI: NHDIEHOJ_00346	AGKIMEDE_00514	KMJKGGHA_04564	DDBIDOAO_03561	CGDAAFPO_03471	MCAEBMOJ_00345	KCKOMHIO_06664	GKFEOIKI_05847	KJJDDNMC_00353	HIBOFPIG_04384	BJLLLJKJ_01675	JGIPFBDA_06342	DHFOIPCI_03415	ADKPNDDD_05502	JFIFBHGF_00348	ELINPOGI_06011	ELADGCIG_06161	JMHKJALJ_06307	JNMGIFIK_03521	EANIBDIK_02897	DAFEIOHN_03231
group_3366: NHDIEHOJ_04803	DAFEIOHN_03826	AGKIMEDE_04052	KMJKGGHA_05213	DDBIDOAO_03925	CGDAAFPO_02599	MCAEBMOJ_05275	KCKOMHIO_01331	GKFEOIKI_03308	KJJDDNMC_04157	HIBOFPIG_00728	BJLLLJKJ_05565	JGIPFBDA_01589	DHFOIPCI_05663	ADKPNDDD_01536	JFIFBHGF_03581	ELINPOGI_00603	ELADGCIG_02173	JMHKJALJ_01594	JNMGIFIK_07260	EANIBDIK_05017
group_8787: NHDIEHOJ_06232	DAFEIOHN_05018	AGKIMEDE_05050	KMJKGGHA_00390	DDBIDOAO_06964	CGDAAFPO_00160	MCAEBMOJ_03478	KCKOMHIO_01423	GKFEOIKI_00053	KJJDDNMC_06661	HIBOFPIG_02388	BJLLLJKJ_07045	JGIPFBDA_01159	DHFOIPCI_04199	ADKPNDDD_01605	JFIFBHGF_05199	ELINPOGI_02126	ELADGCIG_01610	JMHKJALJ_01490	JNMGIFIK_05327	EANIBDIK_06501
pepN: NHDIEHOJ_01096	DAFEIOHN_02492	AGKIMEDE_01227	KMJKGGHA_03863	DDBIDOAO_02867	CGDAAFPO_04270	MCAEBMOJ_01029	KCKOMHIO_05889	GKFEOIKI_06636	KJJDDNMC_01033	HIBOFPIG_05173	BJLLLJKJ_02429	JGIPFBDA_05661	DHFOIPCI_02664	ADKPNDDD_04716	JFIFBHGF_01028	ELINPOGI_05240	ELADGCIG_05477	JMHKJALJ_05611	JNMGIFIK_02799	EANIBDIK_02215
basR: NHDIEHOJ_05591	DAFEIOHN_05675	AGKIMEDE_05694	KMJKGGHA_01035	DDBIDOAO_06318	CGDAAFPO_00823	MCAEBMOJ_04126	KCKOMHIO_02075	GKFEOIKI_00704	KJJDDNMC_06019	HIBOFPIG_03039	BJLLLJKJ_06398	JGIPFBDA_00295	DHFOIPCI_04851	ADKPNDDD_02258	JFIFBHGF_05884	ELINPOGI_02772	ELADGCIG_00965	JMHKJALJ_00773	JNMGIFIK_04686	EANIBDIK_05861
group_8100: NHDIEHOJ_04993	DAFEIOHN_06234	AGKIMEDE_06269	KMJKGGHA_00092	DDBIDOAO_05736	CGDAAFPO_01423	MCAEBMOJ_04732	KCKOMHIO_02698	GKFEOIKI_01305	KJJDDNMC_05417	HIBOFPIG_03642	BJLLLJKJ_05810	JGIPFBDA_00871	DHFOIPCI_05444	ADKPNDDD_02860	JFIFBHGF_06460	ELINPOGI_03383	ELADGCIG_00332	JMHKJALJ_00233	JNMGIFIK_04095	EANIBDIK_05271
yjmC_1: NHDIEHOJ_02768	DAFEIOHN_00769	AGKIMEDE_02979	KMJKGGHA_02283	DDBIDOAO_00827	CGDAAFPO_05941	MCAEBMOJ_02620	KCKOMHIO_04012	GKFEOIKI_02786	KJJDDNMC_02790	HIBOFPIG_01780	BJLLLJKJ_00506	JGIPFBDA_03917	DHFOIPCI_00742	ADKPNDDD_06824	JFIFBHGF_02778	ELINPOGI_00386	ELADGCIG_03851	JMHKJALJ_03679	JNMGIFIK_00759	EANIBDIK_00307
dauA_1: NHDIEHOJ_05563	DAFEIOHN_05703	AGKIMEDE_05723	KMJKGGHA_01063	DDBIDOAO_06289	CGDAAFPO_00852	MCAEBMOJ_04155	KCKOMHIO_02103	GKFEOIKI_00732	KJJDDNMC_05991	HIBOFPIG_03067	BJLLLJKJ_06368	JGIPFBDA_00323	DHFOIPCI_04879	ADKPNDDD_02286	JFIFBHGF_05912	ELINPOGI_02800	JMHKJALJ_00745	JNMGIFIK_04658	EANIBDIK_05833	ELADGCIG_00936
group_5562: NHDIEHOJ_01389	DAFEIOHN_02201	AGKIMEDE_01613	KMJKGGHA_03574	DDBIDOAO_02499	CGDAAFPO_04560	MCAEBMOJ_01320	KCKOMHIO_05520	GKFEOIKI_06928	KJJDDNMC_01324	HIBOFPIG_05467	BJLLLJKJ_02794	JGIPFBDA_05372	DHFOIPCI_02292	ADKPNDDD_04424	JFIFBHGF_01317	ELINPOGI_04949	ELADGCIG_05184	JMHKJALJ_05247	JNMGIFIK_01209	EANIBDIK_01926
pdtaR_1: NHDIEHOJ_02655	DAFEIOHN_00883	AGKIMEDE_02862	KMJKGGHA_02399	DDBIDOAO_00940	CGDAAFPO_05829	MCAEBMOJ_02508	KCKOMHIO_04126	GKFEOIKI_02672	KJJDDNMC_02675	HIBOFPIG_01894	BJLLLJKJ_00394	JGIPFBDA_04032	DHFOIPCI_00854	ADKPNDDD_06938	JFIFBHGF_02663	ELINPOGI_00274	ELADGCIG_03942	JMHKJALJ_03800	JNMGIFIK_00872	EANIBDIK_00425
galE_1: NHDIEHOJ_05771	DAFEIOHN_05496	AGKIMEDE_05512	KMJKGGHA_00852	DDBIDOAO_06502	CGDAAFPO_00643	MCAEBMOJ_03947	KCKOMHIO_01892	GKFEOIKI_00517	KJJDDNMC_06200	HIBOFPIG_02852	BJLLLJKJ_06583	JGIPFBDA_00110	DHFOIPCI_04664	ADKPNDDD_02070	JFIFBHGF_05700	ELINPOGI_02588	ELADGCIG_01147	JMHKJALJ_00954	JNMGIFIK_04864	EANIBDIK_06042
prr: NHDIEHOJ_02482	DAFEIOHN_01063	AGKIMEDE_02690	KMJKGGHA_02567	DDBIDOAO_01196	CGDAAFPO_05657	MCAEBMOJ_02340	KCKOMHIO_04361	GKFEOIKI_02494	KJJDDNMC_02507	HIBOFPIG_02072	BJLLLJKJ_00116	JGIPFBDA_04202	DHFOIPCI_01050	ADKPNDDD_07116	JFIFBHGF_02489	ELINPOGI_00098	ELADGCIG_04112	JMHKJALJ_03966	JNMGIFIK_02490	EANIBDIK_00596
group_7352: NHDIEHOJ_03633	DAFEIOHN_04018	AGKIMEDE_04215	KMJKGGHA_05404	DDBIDOAO_05341	CGDAAFPO_02413	MCAEBMOJ_06444	KCKOMHIO_00169	GKFEOIKI_04687	KJJDDNMC_03967	HIBOFPIG_00898	BJLLLJKJ_04161	JGIPFBDA_02996	DHFOIPCI_06950	ADKPNDDD_00155	JFIFBHGF_05016	ELINPOGI_01911	ELADGCIG_01987	JMHKJALJ_02862	JNMGIFIK_05808	EANIBDIK_03966
hprK_2: NHDIEHOJ_00046	DAFEIOHN_03526	AGKIMEDE_00213	KMJKGGHA_04869	DDBIDOAO_03865	CGDAAFPO_03165	MCAEBMOJ_00047	KCKOMHIO_06965	GKFEOIKI_05533	KJJDDNMC_00045	HIBOFPIG_04067	BJLLLJKJ_01363	JGIPFBDA_06644	DHFOIPCI_03727	ADKPNDDD_05815	JFIFBHGF_00046	ELINPOGI_06322	ELADGCIG_06463	JMHKJALJ_06610	JNMGIFIK_03827	EANIBDIK_03199
yxeN: NHDIEHOJ_03431	DAFEIOHN_00086	AGKIMEDE_03652	KMJKGGHA_01618	DDBIDOAO_00086	CGDAAFPO_06742	MCAEBMOJ_03340	KCKOMHIO_03345	GKFEOIKI_05405	KJJDDNMC_03545	HIBOFPIG_07210	BJLLLJKJ_01235	JGIPFBDA_03255	DHFOIPCI_00070	ADKPNDDD_05943	JFIFBHGF_03441	ELINPOGI_06450	ELADGCIG_03177	JMHKJALJ_06738	JNMGIFIK_00085	EANIBDIK_03327
group_6448: NHDIEHOJ_02500	DAFEIOHN_01045	AGKIMEDE_02708	KMJKGGHA_02549	DDBIDOAO_01176	CGDAAFPO_05675	MCAEBMOJ_02358	KCKOMHIO_04343	GKFEOIKI_02514	KJJDDNMC_02525	HIBOFPIG_02052	BJLLLJKJ_00136	JGIPFBDA_04183	DHFOIPCI_01030	ADKPNDDD_07096	JFIFBHGF_02508	ELINPOGI_00118	ELADGCIG_04094	JMHKJALJ_03943	JNMGIFIK_02510	EANIBDIK_00578
group_4587: NHDIEHOJ_00184	DAFEIOHN_03389	AGKIMEDE_00351	KMJKGGHA_04728	DDBIDOAO_03724	CGDAAFPO_03304	MCAEBMOJ_00185	KCKOMHIO_06827	GKFEOIKI_05672	KJJDDNMC_00186	HIBOFPIG_04210	BJLLLJKJ_01502	JGIPFBDA_06504	DHFOIPCI_03588	ADKPNDDD_05676	JFIFBHGF_00186	ELINPOGI_06182	ELADGCIG_06323	JMHKJALJ_06472	JNMGIFIK_03685	EANIBDIK_03059
rclA: NHDIEHOJ_05527	DAFEIOHN_05739	AGKIMEDE_05762	KMJKGGHA_01100	DDBIDOAO_06251	MCAEBMOJ_04194	KCKOMHIO_02139	GKFEOIKI_00769	KJJDDNMC_05954	HIBOFPIG_03104	BJLLLJKJ_06331	JGIPFBDA_00360	DHFOIPCI_04915	ADKPNDDD_02323	JFIFBHGF_05949	ELINPOGI_02835	JNMGIFIK_04622	EANIBDIK_05796	CGDAAFPO_00889	ELADGCIG_00899	JMHKJALJ_00709
group_5477: NHDIEHOJ_01282	DAFEIOHN_02303	AGKIMEDE_01507	KMJKGGHA_03679	DDBIDOAO_02604	CGDAAFPO_04454	MCAEBMOJ_01215	KCKOMHIO_05624	GKFEOIKI_06824	KJJDDNMC_01219	HIBOFPIG_05361	BJLLLJKJ_02689	JGIPFBDA_05477	DHFOIPCI_02397	ADKPNDDD_04528	JFIFBHGF_01212	ELINPOGI_05054	ELADGCIG_05289	JMHKJALJ_05347	JNMGIFIK_01004	EANIBDIK_02031
tesB: NHDIEHOJ_03370	DAFEIOHN_00147	AGKIMEDE_03591	KMJKGGHA_01680	DDBIDOAO_00147	CGDAAFPO_06681	MCAEBMOJ_03279	KCKOMHIO_03406	GKFEOIKI_05344	KJJDDNMC_03483	HIBOFPIG_07149	BJLLLJKJ_01174	JGIPFBDA_03317	DHFOIPCI_00133	ADKPNDDD_06004	JFIFBHGF_03380	ELINPOGI_06511	ELADGCIG_03238	JMHKJALJ_06799	JNMGIFIK_00146	EANIBDIK_03389
fabG_7: NHDIEHOJ_03285	DAFEIOHN_00252	AGKIMEDE_03506	KMJKGGHA_01766	DDBIDOAO_00234	CGDAAFPO_06514	MCAEBMOJ_03194	KCKOMHIO_03491	GKFEOIKI_05258	KJJDDNMC_03397	HIBOFPIG_07063	BJLLLJKJ_01088	JGIPFBDA_03402	DHFOIPCI_00219	ADKPNDDD_06090	JFIFBHGF_03295	ELINPOGI_06598	ELADGCIG_03324	JMHKJALJ_06884	JNMGIFIK_00234	EANIBDIK_03474
hpyO: NHDIEHOJ_04986	DAFEIOHN_06241	AGKIMEDE_06276	KMJKGGHA_00099	DDBIDOAO_05729	CGDAAFPO_01430	MCAEBMOJ_04739	KCKOMHIO_02705	GKFEOIKI_01312	KJJDDNMC_05410	HIBOFPIG_03649	BJLLLJKJ_05803	JGIPFBDA_00878	DHFOIPCI_05451	ADKPNDDD_02867	JFIFBHGF_06467	ELINPOGI_03390	ELADGCIG_00325	JMHKJALJ_00226	JNMGIFIK_04088	EANIBDIK_05264
thiN: NHDIEHOJ_03433	DAFEIOHN_00084	AGKIMEDE_03654	KMJKGGHA_01616	DDBIDOAO_00084	CGDAAFPO_06744	MCAEBMOJ_03342	KCKOMHIO_03343	GKFEOIKI_05407	KJJDDNMC_03547	HIBOFPIG_07212	BJLLLJKJ_01237	JGIPFBDA_03253	DHFOIPCI_00068	ADKPNDDD_05941	JFIFBHGF_03443	ELINPOGI_06448	ELADGCIG_03175	JMHKJALJ_06736	JNMGIFIK_00083	EANIBDIK_03325
ligC: NHDIEHOJ_06248	DAFEIOHN_05002	AGKIMEDE_05034	KMJKGGHA_00374	DDBIDOAO_06980	CGDAAFPO_00144	MCAEBMOJ_03462	KCKOMHIO_01407	GKFEOIKI_00037	KJJDDNMC_06677	HIBOFPIG_02372	BJLLLJKJ_07061	JGIPFBDA_01143	DHFOIPCI_04183	ADKPNDDD_01589	JFIFBHGF_05183	ELINPOGI_02110	ELADGCIG_01626	JMHKJALJ_01506	JNMGIFIK_05343	EANIBDIK_06518
group_1914: NHDIEHOJ_00320	AGKIMEDE_00488	KMJKGGHA_04589	DDBIDOAO_03586	CGDAAFPO_03445	MCAEBMOJ_00319	KCKOMHIO_06690	GKFEOIKI_05821	KJJDDNMC_00327	HIBOFPIG_04358	BJLLLJKJ_01649	JGIPFBDA_06367	DHFOIPCI_03440	ADKPNDDD_05527	JFIFBHGF_00323	ELINPOGI_06036	ELADGCIG_06186	JNMGIFIK_03547	EANIBDIK_02922	JMHKJALJ_06332	DAFEIOHN_03256
aldHT: DAFEIOHN_05381	NHDIEHOJ_05884	AGKIMEDE_05398	KMJKGGHA_00739	DDBIDOAO_06617	CGDAAFPO_00525	MCAEBMOJ_03833	KCKOMHIO_01778	GKFEOIKI_00402	KJJDDNMC_06314	HIBOFPIG_02737	BJLLLJKJ_06699	JGIPFBDA_01543	DHFOIPCI_04549	ADKPNDDD_01954	JFIFBHGF_05583	ELINPOGI_02474	ELADGCIG_01262	JMHKJALJ_01115	JNMGIFIK_04975	EANIBDIK_06158
dctM_6: NHDIEHOJ_03605	DAFEIOHN_03989	AGKIMEDE_04190	KMJKGGHA_05376	DDBIDOAO_05368	CGDAAFPO_02445	MCAEBMOJ_06469	KCKOMHIO_00142	GKFEOIKI_04713	KJJDDNMC_03994	HIBOFPIG_00871	BJLLLJKJ_04130	JGIPFBDA_03022	DHFOIPCI_06980	ADKPNDDD_00128	JFIFBHGF_05042	ELINPOGI_01939	ELADGCIG_02013	JMHKJALJ_02887	JNMGIFIK_05781	EANIBDIK_03941
mhqD_2: NHDIEHOJ_05584	DAFEIOHN_05682	AGKIMEDE_05701	KMJKGGHA_01042	DDBIDOAO_06311	CGDAAFPO_00831	MCAEBMOJ_04133	KCKOMHIO_02082	GKFEOIKI_00711	KJJDDNMC_06012	HIBOFPIG_03046	BJLLLJKJ_06391	JGIPFBDA_00302	DHFOIPCI_04858	ADKPNDDD_02265	JFIFBHGF_05891	ELINPOGI_02779	ELADGCIG_00958	JMHKJALJ_00766	JNMGIFIK_04679	EANIBDIK_05854
group_5759: NHDIEHOJ_01649	DAFEIOHN_01942	AGKIMEDE_01876	KMJKGGHA_03311	DDBIDOAO_02239	CGDAAFPO_04821	MCAEBMOJ_01583	KCKOMHIO_05165	GKFEOIKI_07188	KJJDDNMC_01620	HIBOFPIG_05727	BJLLLJKJ_03055	JGIPFBDA_05076	DHFOIPCI_02029	ADKPNDDD_04164	JFIFBHGF_01613	ELINPOGI_04689	ELADGCIG_04919	JMHKJALJ_04991	JNMGIFIK_01469	EANIBDIK_01631
group_2261: NHDIEHOJ_05262	DAFEIOHN_05977	KMJKGGHA_01419	CGDAAFPO_01170	MCAEBMOJ_04477	KJJDDNMC_05685	ELADGCIG_00620	JMHKJALJ_00507	AGKIMEDE_05981	DDBIDOAO_05987	KCKOMHIO_02441	GKFEOIKI_01044	HIBOFPIG_03381	BJLLLJKJ_06070	JGIPFBDA_00611	DHFOIPCI_05181	ADKPNDDD_02599	JFIFBHGF_06200	ELINPOGI_03102	JNMGIFIK_04356	EANIBDIK_05524
cfiB: NHDIEHOJ_03459	DAFEIOHN_00058	AGKIMEDE_03680	DDBIDOAO_00058	CGDAAFPO_06770	MCAEBMOJ_03368	KCKOMHIO_03317	GKFEOIKI_05433	KJJDDNMC_03573	HIBOFPIG_07238	BJLLLJKJ_01263	JGIPFBDA_03227	DHFOIPCI_00042	ADKPNDDD_05915	JFIFBHGF_03469	ELINPOGI_06422	ELADGCIG_03148	JMHKJALJ_06710	JNMGIFIK_00057	EANIBDIK_03299	KMJKGGHA_01590
cysN: NHDIEHOJ_01009	DAFEIOHN_02581	AGKIMEDE_01141	KMJKGGHA_03949	DDBIDOAO_02955	CGDAAFPO_04182	MCAEBMOJ_00942	KCKOMHIO_05976	GKFEOIKI_06549	KJJDDNMC_00943	HIBOFPIG_05086	BJLLLJKJ_02342	JGIPFBDA_05751	DHFOIPCI_02752	ADKPNDDD_04803	JFIFBHGF_00938	ELINPOGI_05328	ELADGCIG_05567	JMHKJALJ_05699	JNMGIFIK_02887	EANIBDIK_02304
group_6063: NHDIEHOJ_02029	DAFEIOHN_01509	AGKIMEDE_02323	KMJKGGHA_02936	DDBIDOAO_01711	CGDAAFPO_05291	MCAEBMOJ_01971	KCKOMHIO_04727	GKFEOIKI_01938	KJJDDNMC_02059	HIBOFPIG_06273	BJLLLJKJ_03580	JGIPFBDA_04571	DHFOIPCI_01570	ADKPNDDD_03619	JFIFBHGF_02118	ELINPOGI_04248	ELADGCIG_04482	JMHKJALJ_04422	JNMGIFIK_02058	EANIBDIK_00967
group_8609: NHDIEHOJ_05943	DAFEIOHN_05309	AGKIMEDE_05338	KMJKGGHA_00679	DDBIDOAO_06679	CGDAAFPO_00453	MCAEBMOJ_03773	KCKOMHIO_01709	GKFEOIKI_00340	KJJDDNMC_06373	HIBOFPIG_02675	BJLLLJKJ_06763	JGIPFBDA_01442	DHFOIPCI_04485	ADKPNDDD_01892	JFIFBHGF_05482	ELINPOGI_02413	ELADGCIG_01321	JMHKJALJ_01190	JNMGIFIK_05038	EANIBDIK_06218
afr_2: NHDIEHOJ_03302	DAFEIOHN_00235	AGKIMEDE_03523	KMJKGGHA_01749	DDBIDOAO_00217	CGDAAFPO_06532	MCAEBMOJ_03211	KCKOMHIO_03474	GKFEOIKI_05275	KJJDDNMC_03414	HIBOFPIG_07080	BJLLLJKJ_01105	JGIPFBDA_03385	DHFOIPCI_00202	ADKPNDDD_06073	JFIFBHGF_03312	ELINPOGI_06581	ELADGCIG_03307	JMHKJALJ_06867	JNMGIFIK_00217	EANIBDIK_03457
group_8623: NHDIEHOJ_05982	DAFEIOHN_05270	AGKIMEDE_05299	KMJKGGHA_00638	DDBIDOAO_06717	CGDAAFPO_00412	MCAEBMOJ_03735	KCKOMHIO_01668	GKFEOIKI_00303	KJJDDNMC_06413	HIBOFPIG_02638	BJLLLJKJ_06801	JGIPFBDA_01403	DHFOIPCI_04447	ADKPNDDD_01855	JFIFBHGF_05443	ELINPOGI_02374	ELADGCIG_01360	JMHKJALJ_01229	JNMGIFIK_05077	EANIBDIK_06256
group_5056: NHDIEHOJ_00762	DAFEIOHN_02814	AGKIMEDE_00900	KMJKGGHA_04199	DDBIDOAO_03186	CGDAAFPO_03911	MCAEBMOJ_00717	KCKOMHIO_06204	GKFEOIKI_06323	KJJDDNMC_00719	HIBOFPIG_04860	BJLLLJKJ_02116	JGIPFBDA_05976	DHFOIPCI_02979	ADKPNDDD_05030	JFIFBHGF_00714	ELINPOGI_05557	ELADGCIG_05793	JMHKJALJ_05927	JNMGIFIK_03116	EANIBDIK_02529
ydeN: NHDIEHOJ_01881	DAFEIOHN_01658	AGKIMEDE_02174	KMJKGGHA_03083	DDBIDOAO_01859	CGDAAFPO_05071	MCAEBMOJ_01824	KCKOMHIO_04938	GKFEOIKI_02086	KJJDDNMC_01850	HIBOFPIG_06124	BJLLLJKJ_03432	JGIPFBDA_04779	DHFOIPCI_01718	ADKPNDDD_03769	JFIFBHGF_01909	ELINPOGI_04396	ELADGCIG_04690	JMHKJALJ_04609	JNMGIFIK_01847	EANIBDIK_01254
group_8498: NHDIEHOJ_05751	DAFEIOHN_05516	AGKIMEDE_05532	KMJKGGHA_00872	DDBIDOAO_06482	CGDAAFPO_00663	MCAEBMOJ_03967	KCKOMHIO_01912	GKFEOIKI_00537	KJJDDNMC_06180	HIBOFPIG_02872	BJLLLJKJ_06563	JGIPFBDA_00130	DHFOIPCI_04684	ADKPNDDD_02090	JFIFBHGF_05720	ELINPOGI_02608	ELADGCIG_01127	JMHKJALJ_00934	JNMGIFIK_04844	EANIBDIK_06022
group_3543: NHDIEHOJ_05710	AGKIMEDE_05576	KMJKGGHA_00913	DDBIDOAO_06439	KCKOMHIO_01954	GKFEOIKI_00584	KJJDDNMC_06139	HIBOFPIG_02919	BJLLLJKJ_06520	JGIPFBDA_00175	DHFOIPCI_04729	ADKPNDDD_02137	JFIFBHGF_05765	ELINPOGI_02651	ELADGCIG_01085	JNMGIFIK_04803	EANIBDIK_05981	DAFEIOHN_05558	CGDAAFPO_00705	MCAEBMOJ_04008	JMHKJALJ_00891
group_5873: NHDIEHOJ_01800	DAFEIOHN_01743	AGKIMEDE_02093	KMJKGGHA_03164	DDBIDOAO_01941	CGDAAFPO_04967	MCAEBMOJ_01743	KCKOMHIO_05022	GKFEOIKI_02168	KJJDDNMC_01768	HIBOFPIG_06042	BJLLLJKJ_03349	JGIPFBDA_04861	DHFOIPCI_01800	ADKPNDDD_03851	JFIFBHGF_01827	ELINPOGI_04478	ELADGCIG_04772	JMHKJALJ_04787	JNMGIFIK_01765	EANIBDIK_01338
serC: NHDIEHOJ_02962	DAFEIOHN_00576	AGKIMEDE_03178	KMJKGGHA_02091	DDBIDOAO_00564	CGDAAFPO_06186	MCAEBMOJ_02865	KCKOMHIO_03815	GKFEOIKI_04931	KJJDDNMC_03049	HIBOFPIG_06736	BJLLLJKJ_00759	JGIPFBDA_03723	DHFOIPCI_00548	ADKPNDDD_06417	JFIFBHGF_02973	ELINPOGI_06926	ELADGCIG_03657	JMHKJALJ_03417	JNMGIFIK_00565	EANIBDIK_00112
group_6140: NHDIEHOJ_02114	DAFEIOHN_01424	AGKIMEDE_02408	KMJKGGHA_02851	DDBIDOAO_01626	CGDAAFPO_05376	MCAEBMOJ_02061	KCKOMHIO_04642	GKFEOIKI_01854	KJJDDNMC_02144	HIBOFPIG_06357	BJLLLJKJ_03665	JGIPFBDA_04486	DHFOIPCI_01486	ADKPNDDD_03534	JFIFBHGF_02203	ELINPOGI_04163	ELADGCIG_04396	JMHKJALJ_04338	JNMGIFIK_02142	EANIBDIK_00882
oppF_2: NHDIEHOJ_03197	DAFEIOHN_00339	AGKIMEDE_03414	KMJKGGHA_01854	DDBIDOAO_00323	CGDAAFPO_06423	MCAEBMOJ_03103	KCKOMHIO_03578	GKFEOIKI_05171	KJJDDNMC_03286	HIBOFPIG_06976	BJLLLJKJ_01001	JGIPFBDA_03489	DHFOIPCI_00306	ADKPNDDD_06177	JFIFBHGF_03208	ELINPOGI_06685	ELADGCIG_03421	JMHKJALJ_06972	JNMGIFIK_00323	EANIBDIK_03561
group_7784: NHDIEHOJ_04423	DAFEIOHN_04532	AGKIMEDE_04822	KMJKGGHA_06095	DDBIDOAO_04585	CGDAAFPO_01927	MCAEBMOJ_05886	KCKOMHIO_00775	GKFEOIKI_03820	KJJDDNMC_04646	HIBOFPIG_00208	BJLLLJKJ_04749	JGIPFBDA_02207	DHFOIPCI_06365	ADKPNDDD_01022	JFIFBHGF_04201	ELINPOGI_01344	ELADGCIG_02663	JMHKJALJ_02021	JNMGIFIK_06556	EANIBDIK_04511
group_6753: NHDIEHOJ_02887	DAFEIOHN_00649	AGKIMEDE_03104	KMJKGGHA_02164	DDBIDOAO_00707	CGDAAFPO_06064	MCAEBMOJ_02739	KCKOMHIO_03888	GKFEOIKI_02906	KJJDDNMC_02910	HIBOFPIG_01660	BJLLLJKJ_00626	JGIPFBDA_03797	DHFOIPCI_00622	ADKPNDDD_06704	JFIFBHGF_02898	ELINPOGI_00506	ELADGCIG_03731	JMHKJALJ_03491	JNMGIFIK_00639	EANIBDIK_00186
group_1955: DDBIDOAO_02623	NHDIEHOJ_01263	DAFEIOHN_02322	AGKIMEDE_01488	KMJKGGHA_03698	CGDAAFPO_04435	MCAEBMOJ_01196	KCKOMHIO_05643	GKFEOIKI_06805	KJJDDNMC_01200	HIBOFPIG_05342	BJLLLJKJ_02670	JGIPFBDA_05496	DHFOIPCI_02416	ADKPNDDD_04547	JFIFBHGF_01193	ELINPOGI_05074	ELADGCIG_05308	JMHKJALJ_05366	JNMGIFIK_00985	EANIBDIK_02050
dthD: NHDIEHOJ_02773	DAFEIOHN_00764	AGKIMEDE_02984	KMJKGGHA_02278	DDBIDOAO_00822	CGDAAFPO_05946	MCAEBMOJ_02625	KCKOMHIO_04006	GKFEOIKI_02791	KJJDDNMC_02795	HIBOFPIG_01775	BJLLLJKJ_00511	JGIPFBDA_03912	DHFOIPCI_00737	ADKPNDDD_06819	JFIFBHGF_02783	ELINPOGI_00391	ELADGCIG_03846	JMHKJALJ_03674	JNMGIFIK_00754	EANIBDIK_00302
fabG_9: NHDIEHOJ_04030	DAFEIOHN_04266	AGKIMEDE_04541	KMJKGGHA_05824	DDBIDOAO_04814	CGDAAFPO_02173	MCAEBMOJ_06128	KCKOMHIO_01092	GKFEOIKI_04060	KJJDDNMC_03669	HIBOFPIG_01530	BJLLLJKJ_04517	JGIPFBDA_02481	DHFOIPCI_06598	ADKPNDDD_00784	JFIFBHGF_04475	ELINPOGI_01574	ELADGCIG_02406	JMHKJALJ_02429	JNMGIFIK_06323	EANIBDIK_04213
group_5316: NHDIEHOJ_01079	DAFEIOHN_02509	AGKIMEDE_01210	KMJKGGHA_03880	DDBIDOAO_02884	CGDAAFPO_04253	MCAEBMOJ_01012	KCKOMHIO_05906	GKFEOIKI_06619	KJJDDNMC_01013	HIBOFPIG_05156	BJLLLJKJ_02412	JGIPFBDA_05681	DHFOIPCI_02681	ADKPNDDD_04733	JFIFBHGF_01008	ELINPOGI_05257	ELADGCIG_05497	JMHKJALJ_05628	JNMGIFIK_02816	EANIBDIK_02234
group_8661: NHDIEHOJ_06047	DAFEIOHN_05208	AGKIMEDE_05235	KMJKGGHA_00573	DDBIDOAO_06778	CGDAAFPO_00351	MCAEBMOJ_03672	KCKOMHIO_01608	GKFEOIKI_00239	KJJDDNMC_06480	HIBOFPIG_02574	BJLLLJKJ_06862	JGIPFBDA_01339	DHFOIPCI_04385	ADKPNDDD_01791	JFIFBHGF_05379	ELINPOGI_02310	ELADGCIG_01424	JMHKJALJ_01289	JNMGIFIK_05138	EANIBDIK_06319
mrpF_2: NHDIEHOJ_03144	DAFEIOHN_00392	AGKIMEDE_03361	KMJKGGHA_01907	DDBIDOAO_00376	CGDAAFPO_06369	MCAEBMOJ_03050	KCKOMHIO_03632	GKFEOIKI_05118	KJJDDNMC_03233	HIBOFPIG_06923	BJLLLJKJ_00947	JGIPFBDA_03541	DHFOIPCI_00360	ADKPNDDD_06230	JFIFBHGF_03155	ELINPOGI_06738	ELADGCIG_03474	JMHKJALJ_07027	JNMGIFIK_00376	EANIBDIK_03614
gpt: NHDIEHOJ_01748	DAFEIOHN_01796	AGKIMEDE_02029	KMJKGGHA_03216	DDBIDOAO_01993	CGDAAFPO_04914	MCAEBMOJ_01677	KCKOMHIO_05074	GKFEOIKI_02234	KJJDDNMC_01715	HIBOFPIG_05977	BJLLLJKJ_03297	JGIPFBDA_04913	DHFOIPCI_01852	ADKPNDDD_03917	JFIFBHGF_01775	ELINPOGI_04530	ELADGCIG_04824	JMHKJALJ_04895	JNMGIFIK_01713	EANIBDIK_01390
group_6282: NHDIEHOJ_02320	DAFEIOHN_01223	AGKIMEDE_02529	KMJKGGHA_02728	DDBIDOAO_01421	CGDAAFPO_05497	MCAEBMOJ_02181	KCKOMHIO_04520	GKFEOIKI_01654	KJJDDNMC_02345	HIBOFPIG_06556	BJLLLJKJ_03874	JGIPFBDA_04363	DHFOIPCI_01277	ADKPNDDD_03334	JFIFBHGF_02327	ELINPOGI_03955	ELADGCIG_04274	JMHKJALJ_04129	JNMGIFIK_02266	EANIBDIK_00758
hutH_1: NHDIEHOJ_02931	DAFEIOHN_00605	AGKIMEDE_03148	KMJKGGHA_02120	DDBIDOAO_00663	CGDAAFPO_06110	MCAEBMOJ_02783	KCKOMHIO_03844	GKFEOIKI_02950	KJJDDNMC_02954	HIBOFPIG_01616	BJLLLJKJ_00670	JGIPFBDA_03753	DHFOIPCI_00578	ADKPNDDD_06660	JFIFBHGF_02942	ELINPOGI_00550	ELADGCIG_03687	JMHKJALJ_03447	JNMGIFIK_00595	EANIBDIK_00142
sfsA: DDBIDOAO_01895	NHDIEHOJ_01846	DAFEIOHN_01693	AGKIMEDE_02139	KMJKGGHA_03118	CGDAAFPO_05036	MCAEBMOJ_01789	KCKOMHIO_04973	KJJDDNMC_01815	JGIPFBDA_04814	JFIFBHGF_01874	ELADGCIG_04725	JMHKJALJ_04644	EANIBDIK_01290	GKFEOIKI_02122	HIBOFPIG_06088	BJLLLJKJ_03396	DHFOIPCI_01754	ADKPNDDD_03805	ELINPOGI_04432	JNMGIFIK_01811
hslO: NHDIEHOJ_00569	DAFEIOHN_03006	AGKIMEDE_00687	KMJKGGHA_04391	DDBIDOAO_03390	CGDAAFPO_03643	MCAEBMOJ_00517	KCKOMHIO_06469	GKFEOIKI_06057	KJJDDNMC_00526	HIBOFPIG_04595	BJLLLJKJ_01848	JGIPFBDA_06169	DHFOIPCI_03244	ADKPNDDD_05296	JFIFBHGF_00521	ELINPOGI_05823	ELADGCIG_05985	JMHKJALJ_06135	JNMGIFIK_03349	EANIBDIK_02722
dhaL_1: NHDIEHOJ_05012	DAFEIOHN_06214	AGKIMEDE_06249	KMJKGGHA_00073	DDBIDOAO_05755	CGDAAFPO_01404	MCAEBMOJ_04713	KCKOMHIO_02679	GKFEOIKI_01282	KJJDDNMC_05436	HIBOFPIG_03619	BJLLLJKJ_05829	JGIPFBDA_00852	DHFOIPCI_05425	ADKPNDDD_02837	JFIFBHGF_06441	ELINPOGI_03364	ELADGCIG_00352	JMHKJALJ_00252	JNMGIFIK_04114	EANIBDIK_05290
group_8160: NHDIEHOJ_05096	DAFEIOHN_06129	AGKIMEDE_06165	KMJKGGHA_01579	DDBIDOAO_05837	CGDAAFPO_01320	MCAEBMOJ_04629	KCKOMHIO_02596	GKFEOIKI_01197	KJJDDNMC_05520	HIBOFPIG_03534	BJLLLJKJ_05913	JGIPFBDA_00769	DHFOIPCI_05347	ADKPNDDD_02752	JFIFBHGF_06358	ELINPOGI_03260	ELADGCIG_00435	JMHKJALJ_00338	JNMGIFIK_04198	EANIBDIK_05375
group_5783: NHDIEHOJ_01678	DAFEIOHN_01912	AGKIMEDE_01905	KMJKGGHA_03282	DDBIDOAO_02210	CGDAAFPO_04850	MCAEBMOJ_01613	KCKOMHIO_05136	GKFEOIKI_07217	KJJDDNMC_01651	HIBOFPIG_05756	BJLLLJKJ_03084	JGIPFBDA_05045	DHFOIPCI_02000	ADKPNDDD_04135	JFIFBHGF_01644	ELINPOGI_04660	ELADGCIG_04890	JMHKJALJ_04962	JNMGIFIK_01499	EANIBDIK_01600
rpoD: NHDIEHOJ_02536	DAFEIOHN_01010	AGKIMEDE_02741	KMJKGGHA_02517	DDBIDOAO_01062	CGDAAFPO_05710	MCAEBMOJ_02390	KCKOMHIO_04249	GKFEOIKI_02548	KJJDDNMC_02557	HIBOFPIG_02018	BJLLLJKJ_00270	JGIPFBDA_04151	DHFOIPCI_00977	ADKPNDDD_07062	JFIFBHGF_02544	ELINPOGI_00152	ELADGCIG_04060	JMHKJALJ_03924	JNMGIFIK_02624	EANIBDIK_00548
group_8286: NHDIEHOJ_05398	DAFEIOHN_05872	AGKIMEDE_05895	KMJKGGHA_01234	DDBIDOAO_06120	CGDAAFPO_01019	MCAEBMOJ_04328	KCKOMHIO_02270	GKFEOIKI_00901	KJJDDNMC_05824	HIBOFPIG_03236	BJLLLJKJ_06202	JGIPFBDA_00491	DHFOIPCI_05044	ADKPNDDD_02455	JFIFBHGF_06080	ELINPOGI_02964	ELADGCIG_00769	JMHKJALJ_00581	JNMGIFIK_04490	EANIBDIK_05667
xdh_2: NHDIEHOJ_00124	DAFEIOHN_03447	AGKIMEDE_00291	KMJKGGHA_04788	DDBIDOAO_03786	CGDAAFPO_03244	MCAEBMOJ_00126	KCKOMHIO_06886	GKFEOIKI_05612	KJJDDNMC_00123	HIBOFPIG_04150	BJLLLJKJ_01442	JGIPFBDA_06566	DHFOIPCI_03648	ADKPNDDD_05736	JFIFBHGF_00124	ELINPOGI_06243	ELADGCIG_06385	JMHKJALJ_06530	JNMGIFIK_03748	EANIBDIK_03121
group_3628: NHDIEHOJ_06152	DAFEIOHN_05109	AGKIMEDE_05134	KMJKGGHA_00470	DDBIDOAO_06878	KJJDDNMC_06582	DHFOIPCI_04285	CGDAAFPO_00249	MCAEBMOJ_03573	KCKOMHIO_01509	GKFEOIKI_00142	HIBOFPIG_02477	BJLLLJKJ_06960	JGIPFBDA_01242	ADKPNDDD_01694	JFIFBHGF_05282	ELINPOGI_02213	ELADGCIG_01521	JMHKJALJ_01393	JNMGIFIK_05237	EANIBDIK_06418
yitJ_2: NHDIEHOJ_02090	DAFEIOHN_01448	AGKIMEDE_02384	KMJKGGHA_02875	DDBIDOAO_01650	CGDAAFPO_05352	MCAEBMOJ_02037	KCKOMHIO_04666	GKFEOIKI_01878	KJJDDNMC_02120	HIBOFPIG_06333	BJLLLJKJ_03641	JGIPFBDA_04510	DHFOIPCI_01510	ADKPNDDD_03558	JFIFBHGF_02179	ELINPOGI_04187	ELADGCIG_04420	JMHKJALJ_04362	JNMGIFIK_02118	EANIBDIK_00906
sugE: NHDIEHOJ_01472	DAFEIOHN_02120	AGKIMEDE_01695	KMJKGGHA_03491	DDBIDOAO_02419	CGDAAFPO_04640	MCAEBMOJ_01402	KCKOMHIO_05440	GKFEOIKI_07008	KJJDDNMC_01407	HIBOFPIG_05547	BJLLLJKJ_02874	JGIPFBDA_05289	DHFOIPCI_02212	ADKPNDDD_04344	JFIFBHGF_01400	ELINPOGI_04869	ELADGCIG_05101	JMHKJALJ_05167	JNMGIFIK_01289	EANIBDIK_01844
group_5626: NHDIEHOJ_01479	DAFEIOHN_02113	AGKIMEDE_01702	KMJKGGHA_03484	DDBIDOAO_02412	CGDAAFPO_04647	MCAEBMOJ_01409	KCKOMHIO_05432	GKFEOIKI_07015	KJJDDNMC_01414	HIBOFPIG_05554	BJLLLJKJ_02881	JGIPFBDA_05282	DHFOIPCI_02205	ADKPNDDD_04337	JFIFBHGF_01407	ELINPOGI_04862	ELADGCIG_05094	JMHKJALJ_05160	JNMGIFIK_01296	EANIBDIK_01837
group_6923: NHDIEHOJ_03072	DAFEIOHN_00466	AGKIMEDE_03289	KMJKGGHA_01980	DDBIDOAO_00451	CGDAAFPO_06297	MCAEBMOJ_02977	KCKOMHIO_03704	GKFEOIKI_05044	KJJDDNMC_03160	HIBOFPIG_06849	BJLLLJKJ_00873	JGIPFBDA_03613	DHFOIPCI_00434	ADKPNDDD_06304	JFIFBHGF_03083	ELINPOGI_06813	ELADGCIG_03546	JMHKJALJ_07099	JNMGIFIK_00452	EANIBDIK_00002
group_4765: NHDIEHOJ_00398	DAFEIOHN_03179	AGKIMEDE_00566	KMJKGGHA_04512	DDBIDOAO_03509	CGDAAFPO_03523	MCAEBMOJ_00397	KCKOMHIO_06612	GKFEOIKI_05899	KJJDDNMC_00405	HIBOFPIG_04436	BJLLLJKJ_01729	JGIPFBDA_06290	DHFOIPCI_03363	ADKPNDDD_05450	JFIFBHGF_00400	ELINPOGI_05944	ELADGCIG_06109	JMHKJALJ_06250	JNMGIFIK_03469	EANIBDIK_02845
hflK_3: CGDAAFPO_00598	NHDIEHOJ_05816	DAFEIOHN_05450	AGKIMEDE_05467	KMJKGGHA_00807	DDBIDOAO_06547	MCAEBMOJ_03902	KCKOMHIO_01847	GKFEOIKI_00472	KJJDDNMC_06246	HIBOFPIG_02807	BJLLLJKJ_06628	JGIPFBDA_00065	DHFOIPCI_04619	ADKPNDDD_02025	JFIFBHGF_05655	ELINPOGI_02543	ELADGCIG_01192	JMHKJALJ_01048	JNMGIFIK_04909	EANIBDIK_06087
fbp: NHDIEHOJ_04906	DAFEIOHN_06319	AGKIMEDE_06354	KMJKGGHA_00178	DDBIDOAO_05652	CGDAAFPO_01509	MCAEBMOJ_04817	KCKOMHIO_02782	GKFEOIKI_01389	KJJDDNMC_05334	HIBOFPIG_03726	BJLLLJKJ_05726	JGIPFBDA_00955	DHFOIPCI_05529	ADKPNDDD_02944	JFIFBHGF_06544	ELINPOGI_03468	ELADGCIG_00246	JMHKJALJ_00149	JNMGIFIK_04011	EANIBDIK_05187
hisA: NHDIEHOJ_00056	DAFEIOHN_03515	AGKIMEDE_00223	KMJKGGHA_04858	DDBIDOAO_03854	CGDAAFPO_03175	MCAEBMOJ_00057	KCKOMHIO_06955	GKFEOIKI_05544	KJJDDNMC_00055	HIBOFPIG_04078	BJLLLJKJ_01374	JGIPFBDA_06634	DHFOIPCI_03716	ADKPNDDD_05804	JFIFBHGF_00056	ELINPOGI_06311	ELADGCIG_06453	JMHKJALJ_06599	JNMGIFIK_03816	EANIBDIK_03189
group_6424: NHDIEHOJ_02475	DAFEIOHN_01070	AGKIMEDE_02683	KMJKGGHA_02574	DDBIDOAO_01203	CGDAAFPO_05650	MCAEBMOJ_02333	KCKOMHIO_04368	GKFEOIKI_02487	KJJDDNMC_02500	HIBOFPIG_02079	BJLLLJKJ_00109	JGIPFBDA_04209	DHFOIPCI_01057	ADKPNDDD_07123	JFIFBHGF_02482	ELINPOGI_00091	ELADGCIG_04119	JMHKJALJ_03973	JNMGIFIK_02483	EANIBDIK_00603
udh_3: NHDIEHOJ_06045	AGKIMEDE_05237	KMJKGGHA_00575	DDBIDOAO_06776	CGDAAFPO_00353	MCAEBMOJ_03674	KCKOMHIO_01611	GKFEOIKI_00241	KJJDDNMC_06478	HIBOFPIG_02576	BJLLLJKJ_06860	JGIPFBDA_01342	DHFOIPCI_04388	ADKPNDDD_01793	JFIFBHGF_05382	ELINPOGI_02312	ELADGCIG_01422	JMHKJALJ_01287	EANIBDIK_06316	DAFEIOHN_05210	JNMGIFIK_05136
pobA: NHDIEHOJ_06169	DAFEIOHN_05091	AGKIMEDE_05117	KMJKGGHA_00453	DDBIDOAO_06895	CGDAAFPO_00232	MCAEBMOJ_03556	KCKOMHIO_01491	GKFEOIKI_00125	KJJDDNMC_06599	HIBOFPIG_02460	BJLLLJKJ_06977	JGIPFBDA_01225	DHFOIPCI_04268	ADKPNDDD_01677	JFIFBHGF_05265	ELINPOGI_02194	ELADGCIG_01538	JMHKJALJ_01410	JNMGIFIK_05254	EANIBDIK_06435
emrA: NHDIEHOJ_01209	AGKIMEDE_01434	KMJKGGHA_03752	DDBIDOAO_02678	CGDAAFPO_04381	MCAEBMOJ_01142	KCKOMHIO_05697	GKFEOIKI_06751	KJJDDNMC_01146	HIBOFPIG_05288	BJLLLJKJ_02616	JGIPFBDA_05550	DHFOIPCI_02470	ADKPNDDD_04601	JFIFBHGF_01139	ELINPOGI_05128	ELADGCIG_05362	JNMGIFIK_00931	EANIBDIK_02104	DAFEIOHN_02378	JMHKJALJ_05421
proP_2: NHDIEHOJ_04348	DAFEIOHN_04436	AGKIMEDE_04722	KMJKGGHA_05996	DDBIDOAO_04683	CGDAAFPO_02032	MCAEBMOJ_05986	GKFEOIKI_03927	KJJDDNMC_04723	HIBOFPIG_00101	BJLLLJKJ_04651	JGIPFBDA_02305	DHFOIPCI_06463	ADKPNDDD_00915	JFIFBHGF_04299	ELINPOGI_01442	ELADGCIG_02586	JMHKJALJ_02127	JNMGIFIK_06458	EANIBDIK_04415	KCKOMHIO_00676
yfiY: NHDIEHOJ_04545	DAFEIOHN_04662	AGKIMEDE_04964	KMJKGGHA_06244	DDBIDOAO_04447	CGDAAFPO_01788	MCAEBMOJ_05748	KCKOMHIO_00920	GKFEOIKI_03681	KJJDDNMC_04531	HIBOFPIG_00348	BJLLLJKJ_04884	JGIPFBDA_01889	DHFOIPCI_06223	ADKPNDDD_01163	JFIFBHGF_03882	ELINPOGI_01211	ELADGCIG_02779	JMHKJALJ_01894	JNMGIFIK_06695	EANIBDIK_04634
minE: NHDIEHOJ_06025	DAFEIOHN_05230	AGKIMEDE_05257	KMJKGGHA_00595	DDBIDOAO_06756	CGDAAFPO_00373	MCAEBMOJ_03694	KCKOMHIO_01630	GKFEOIKI_00261	KJJDDNMC_06458	HIBOFPIG_02596	BJLLLJKJ_06840	JGIPFBDA_01362	DHFOIPCI_04408	ADKPNDDD_01813	JFIFBHGF_05402	ELINPOGI_02332	ELADGCIG_01401	JMHKJALJ_01267	JNMGIFIK_05116	EANIBDIK_06296
group_2955: NHDIEHOJ_01519	DAFEIOHN_02073	AGKIMEDE_01745	KMJKGGHA_03442	DDBIDOAO_02371	CGDAAFPO_04689	MCAEBMOJ_01450	KCKOMHIO_05389	KJJDDNMC_01455	HIBOFPIG_05595	BJLLLJKJ_02922	JGIPFBDA_05241	DHFOIPCI_02164	ADKPNDDD_04296	JFIFBHGF_01448	ELINPOGI_04821	ELADGCIG_05053	JMHKJALJ_05119	JNMGIFIK_01337	EANIBDIK_01797	GKFEOIKI_07056
potA_5: NHDIEHOJ_02479	DAFEIOHN_01066	AGKIMEDE_02687	KMJKGGHA_02570	DDBIDOAO_01199	CGDAAFPO_05654	MCAEBMOJ_02337	KCKOMHIO_04364	GKFEOIKI_02491	KJJDDNMC_02504	HIBOFPIG_02075	BJLLLJKJ_00113	JGIPFBDA_04205	DHFOIPCI_01053	ADKPNDDD_07119	JFIFBHGF_02486	ELINPOGI_00095	ELADGCIG_04115	JMHKJALJ_03969	JNMGIFIK_02487	EANIBDIK_00599
lacF_1: NHDIEHOJ_00126	DAFEIOHN_03445	AGKIMEDE_00293	KMJKGGHA_04786	DDBIDOAO_03784	CGDAAFPO_03246	MCAEBMOJ_00128	KCKOMHIO_06884	GKFEOIKI_05614	KJJDDNMC_00125	HIBOFPIG_04152	BJLLLJKJ_01444	JGIPFBDA_06564	DHFOIPCI_03646	ADKPNDDD_05734	JFIFBHGF_00126	ELINPOGI_06241	ELADGCIG_06383	JMHKJALJ_06528	JNMGIFIK_03746	EANIBDIK_03119
azoR: CGDAAFPO_03434	NHDIEHOJ_00309	DAFEIOHN_03267	AGKIMEDE_00477	KMJKGGHA_04600	DDBIDOAO_03597	MCAEBMOJ_00308	KCKOMHIO_06701	GKFEOIKI_05810	KJJDDNMC_00316	HIBOFPIG_04347	BJLLLJKJ_01638	JGIPFBDA_06378	DHFOIPCI_03451	ADKPNDDD_05538	JFIFBHGF_00312	ELINPOGI_06047	ELADGCIG_06197	JMHKJALJ_06343	JNMGIFIK_03558	EANIBDIK_02933
xlnD: NHDIEHOJ_01569	DAFEIOHN_02021	AGKIMEDE_01797	KMJKGGHA_03390	DDBIDOAO_02318	CGDAAFPO_04742	MCAEBMOJ_01502	GKFEOIKI_07109	KJJDDNMC_01507	HIBOFPIG_05648	BJLLLJKJ_02976	JGIPFBDA_05189	DHFOIPCI_02111	ADKPNDDD_04243	JFIFBHGF_01500	ELINPOGI_04768	ELADGCIG_04998	JMHKJALJ_05070	JNMGIFIK_01390	EANIBDIK_01745	KCKOMHIO_05336
cobO: NHDIEHOJ_02075	DAFEIOHN_01463	AGKIMEDE_02369	KMJKGGHA_02890	DDBIDOAO_01665	CGDAAFPO_05337	MCAEBMOJ_02022	KCKOMHIO_04681	GKFEOIKI_01893	KJJDDNMC_02105	HIBOFPIG_06318	BJLLLJKJ_03626	JGIPFBDA_04525	DHFOIPCI_01525	ADKPNDDD_03573	JFIFBHGF_02164	ELINPOGI_04202	ELADGCIG_04435	JMHKJALJ_04377	JNMGIFIK_02103	EANIBDIK_00921
yutF: NHDIEHOJ_00859	DAFEIOHN_02733	AGKIMEDE_00991	KMJKGGHA_04100	DDBIDOAO_03109	CGDAAFPO_04031	MCAEBMOJ_00792	KCKOMHIO_06126	GKFEOIKI_06398	KJJDDNMC_00794	HIBOFPIG_04935	BJLLLJKJ_02191	JGIPFBDA_05901	DHFOIPCI_02904	ADKPNDDD_04955	JFIFBHGF_00789	ELINPOGI_05482	ELADGCIG_05718	JMHKJALJ_05852	JNMGIFIK_03039	EANIBDIK_02454
group_8845: NHDIEHOJ_06331	DAFEIOHN_06417	AGKIMEDE_06463	KMJKGGHA_00289	DDBIDOAO_05544	CGDAAFPO_01606	MCAEBMOJ_04925	KCKOMHIO_02890	GKFEOIKI_01486	KJJDDNMC_05226	HIBOFPIG_03823	BJLLLJKJ_05626	JGIPFBDA_01061	DHFOIPCI_05636	ADKPNDDD_03041	JFIFBHGF_06650	ELINPOGI_03575	ELADGCIG_00138	JMHKJALJ_00053	JNMGIFIK_03914	EANIBDIK_05080
group_6010: NHDIEHOJ_01971	DAFEIOHN_01567	AGKIMEDE_02265	KMJKGGHA_02994	DDBIDOAO_01769	CGDAAFPO_05161	MCAEBMOJ_01913	KCKOMHIO_04848	GKFEOIKI_01996	KJJDDNMC_01938	HIBOFPIG_06214	BJLLLJKJ_03521	JGIPFBDA_04690	DHFOIPCI_01628	ADKPNDDD_03679	JFIFBHGF_01998	ELINPOGI_04306	ELADGCIG_04601	JMHKJALJ_04518	JNMGIFIK_01936	EANIBDIK_01166
ctaC_1: NHDIEHOJ_00968	DAFEIOHN_02622	AGKIMEDE_01100	KMJKGGHA_03990	DDBIDOAO_02999	CGDAAFPO_04141	MCAEBMOJ_00901	KCKOMHIO_06018	GKFEOIKI_06507	KJJDDNMC_00903	HIBOFPIG_05044	BJLLLJKJ_02300	JGIPFBDA_05791	DHFOIPCI_02794	ADKPNDDD_04845	JFIFBHGF_00898	ELINPOGI_05370	ELADGCIG_05608	JMHKJALJ_05741	JNMGIFIK_02929	EANIBDIK_02344
group_7819: NHDIEHOJ_04469	DAFEIOHN_04578	AGKIMEDE_04868	KMJKGGHA_06144	DDBIDOAO_04539	CGDAAFPO_01881	MCAEBMOJ_05838	KCKOMHIO_00821	GKFEOIKI_03774	KJJDDNMC_04600	HIBOFPIG_00254	BJLLLJKJ_04795	JGIPFBDA_02161	DHFOIPCI_06319	ADKPNDDD_01068	JFIFBHGF_04155	ELINPOGI_01298	ELADGCIG_02709	JMHKJALJ_01976	JNMGIFIK_06602	EANIBDIK_04557
fghA_2: NHDIEHOJ_04881	DAFEIOHN_06344	AGKIMEDE_06379	KMJKGGHA_00203	DDBIDOAO_05627	CGDAAFPO_01535	MCAEBMOJ_04842	KCKOMHIO_02807	GKFEOIKI_01414	KJJDDNMC_05309	HIBOFPIG_03751	BJLLLJKJ_05701	JGIPFBDA_00980	DHFOIPCI_05554	ADKPNDDD_02969	JFIFBHGF_06569	ELINPOGI_03493	ELADGCIG_00221	JMHKJALJ_00125	JNMGIFIK_03986	EANIBDIK_05162
fadA_2: NHDIEHOJ_00583	DAFEIOHN_02992	AGKIMEDE_00701	KMJKGGHA_04377	DDBIDOAO_03376	CGDAAFPO_03657	MCAEBMOJ_00531	KCKOMHIO_06455	GKFEOIKI_06071	KJJDDNMC_00540	HIBOFPIG_04609	BJLLLJKJ_01862	JGIPFBDA_06155	DHFOIPCI_03230	ADKPNDDD_05282	JFIFBHGF_00535	ELINPOGI_05809	ELADGCIG_05971	JMHKJALJ_06121	JNMGIFIK_03335	EANIBDIK_02708
gno_3: NHDIEHOJ_06044	DAFEIOHN_05211	AGKIMEDE_05238	KMJKGGHA_00576	DDBIDOAO_06775	MCAEBMOJ_03675	KJJDDNMC_06477	ELADGCIG_01421	CGDAAFPO_00354	KCKOMHIO_01612	GKFEOIKI_00242	HIBOFPIG_02577	BJLLLJKJ_06859	JGIPFBDA_01343	DHFOIPCI_04389	ADKPNDDD_01794	JFIFBHGF_05383	ELINPOGI_02313	JMHKJALJ_01286	EANIBDIK_06315	JNMGIFIK_05135
gbuC: NHDIEHOJ_02617	DAFEIOHN_00922	AGKIMEDE_02825	KMJKGGHA_02436	DDBIDOAO_00981	CGDAAFPO_05792	MCAEBMOJ_02471	KCKOMHIO_04163	GKFEOIKI_02631	KJJDDNMC_02638	HIBOFPIG_01935	BJLLLJKJ_00353	JGIPFBDA_04069	DHFOIPCI_00895	ADKPNDDD_06979	JFIFBHGF_02626	ELINPOGI_00233	ELADGCIG_03979	JMHKJALJ_03837	JNMGIFIK_00913	EANIBDIK_00462
ftsH: NHDIEHOJ_02966	DAFEIOHN_00572	AGKIMEDE_03182	KMJKGGHA_02087	DDBIDOAO_00560	CGDAAFPO_06190	MCAEBMOJ_02869	KCKOMHIO_03811	GKFEOIKI_04935	KJJDDNMC_03053	HIBOFPIG_06740	BJLLLJKJ_00763	JGIPFBDA_03719	DHFOIPCI_00544	ADKPNDDD_06413	JFIFBHGF_02977	ELINPOGI_06922	ELADGCIG_03653	JMHKJALJ_03413	JNMGIFIK_00561	EANIBDIK_00108
modA: NHDIEHOJ_03157	DAFEIOHN_00379	AGKIMEDE_03374	KMJKGGHA_01894	DDBIDOAO_00363	CGDAAFPO_06383	MCAEBMOJ_03063	KCKOMHIO_03619	GKFEOIKI_05131	KJJDDNMC_03246	HIBOFPIG_06936	BJLLLJKJ_00960	JGIPFBDA_03528	DHFOIPCI_00347	ADKPNDDD_06217	JFIFBHGF_03168	ELINPOGI_06725	ELADGCIG_03461	JMHKJALJ_07014	JNMGIFIK_00363	EANIBDIK_03601
ctaA: NHDIEHOJ_01318	DAFEIOHN_02268	AGKIMEDE_01541	KMJKGGHA_03645	DDBIDOAO_02570	CGDAAFPO_04488	MCAEBMOJ_01249	KCKOMHIO_05589	GKFEOIKI_06858	KJJDDNMC_01253	HIBOFPIG_05395	BJLLLJKJ_02723	JGIPFBDA_05443	DHFOIPCI_02363	ADKPNDDD_04494	JFIFBHGF_01246	ELINPOGI_05020	ELADGCIG_05255	JMHKJALJ_05314	JNMGIFIK_01115	EANIBDIK_01997
nanK: NHDIEHOJ_05161	DAFEIOHN_06063	AGKIMEDE_06107	KMJKGGHA_01521	DDBIDOAO_05895	CGDAAFPO_01255	MCAEBMOJ_04563	KCKOMHIO_02531	GKFEOIKI_01130	KJJDDNMC_05585	HIBOFPIG_03466	BJLLLJKJ_05971	JGIPFBDA_00704	DHFOIPCI_05282	ADKPNDDD_02685	JFIFBHGF_06293	ELINPOGI_03195	ELADGCIG_00500	JMHKJALJ_00405	JNMGIFIK_04258	EANIBDIK_05433
group_5859: NHDIEHOJ_01782	DAFEIOHN_01761	AGKIMEDE_02063	KMJKGGHA_03182	DDBIDOAO_01959	CGDAAFPO_04948	MCAEBMOJ_01712	KCKOMHIO_05040	GKFEOIKI_02198	KJJDDNMC_01750	HIBOFPIG_06013	BJLLLJKJ_03331	JGIPFBDA_04879	DHFOIPCI_01818	ADKPNDDD_03881	JFIFBHGF_01809	ELINPOGI_04496	ELADGCIG_04790	JMHKJALJ_04861	JNMGIFIK_01747	EANIBDIK_01356
group_4749: NHDIEHOJ_00381	DAFEIOHN_03196	AGKIMEDE_00549	KMJKGGHA_04529	DDBIDOAO_03526	CGDAAFPO_03506	MCAEBMOJ_00380	KCKOMHIO_06629	GKFEOIKI_05882	KJJDDNMC_00388	HIBOFPIG_04419	BJLLLJKJ_01712	JGIPFBDA_06307	DHFOIPCI_03380	ADKPNDDD_05467	JFIFBHGF_00383	ELINPOGI_05961	ELADGCIG_06126	JMHKJALJ_06272	JNMGIFIK_03486	EANIBDIK_02862
group_5341: NHDIEHOJ_01112	DAFEIOHN_02476	AGKIMEDE_01243	KMJKGGHA_03847	DDBIDOAO_02851	CGDAAFPO_04286	MCAEBMOJ_01045	KCKOMHIO_05873	GKFEOIKI_06652	KJJDDNMC_01049	HIBOFPIG_05189	BJLLLJKJ_02445	JGIPFBDA_05645	DHFOIPCI_02648	ADKPNDDD_04700	JFIFBHGF_01044	ELINPOGI_05224	ELADGCIG_05461	JMHKJALJ_05595	JNMGIFIK_02783	EANIBDIK_02199
group_5966: NHDIEHOJ_01922	DAFEIOHN_01615	AGKIMEDE_02217	KMJKGGHA_03042	DDBIDOAO_01816	CGDAAFPO_05113	MCAEBMOJ_01866	KCKOMHIO_04896	GKFEOIKI_02044	KJJDDNMC_01891	HIBOFPIG_06166	BJLLLJKJ_03474	JGIPFBDA_04738	DHFOIPCI_01676	ADKPNDDD_03727	JFIFBHGF_01950	ELINPOGI_04353	ELADGCIG_04648	JMHKJALJ_04567	JNMGIFIK_01889	EANIBDIK_01213
frzE: NHDIEHOJ_04454	DAFEIOHN_04563	AGKIMEDE_04853	KMJKGGHA_06129	DDBIDOAO_04554	CGDAAFPO_01896	MCAEBMOJ_05855	KCKOMHIO_00806	GKFEOIKI_03789	KJJDDNMC_04615	HIBOFPIG_00239	BJLLLJKJ_04780	JGIPFBDA_02176	DHFOIPCI_06334	ADKPNDDD_01053	JFIFBHGF_04170	ELINPOGI_01313	ELADGCIG_02694	JMHKJALJ_01990	JNMGIFIK_06587	EANIBDIK_04542
group_5364: NHDIEHOJ_01141	DAFEIOHN_02448	AGKIMEDE_01362	KMJKGGHA_03819	DDBIDOAO_02746	CGDAAFPO_04314	MCAEBMOJ_01073	KCKOMHIO_05765	GKFEOIKI_06680	KJJDDNMC_01079	HIBOFPIG_05217	BJLLLJKJ_02548	JGIPFBDA_05617	DHFOIPCI_02538	ADKPNDDD_04672	JFIFBHGF_01072	ELINPOGI_05196	ELADGCIG_05430	JMHKJALJ_05490	JNMGIFIK_02755	EANIBDIK_02171
dgoK1_1: NHDIEHOJ_00889	DAFEIOHN_02701	AGKIMEDE_01021	KMJKGGHA_04070	DDBIDOAO_03081	CGDAAFPO_04059	MCAEBMOJ_00822	KCKOMHIO_06098	GKFEOIKI_06426	KJJDDNMC_00824	HIBOFPIG_04963	BJLLLJKJ_02219	JGIPFBDA_05871	DHFOIPCI_02876	ADKPNDDD_04927	JFIFBHGF_00819	ELINPOGI_05454	ELADGCIG_05688	JMHKJALJ_05822	JNMGIFIK_03011	EANIBDIK_02424
group_2960: NHDIEHOJ_01557	DAFEIOHN_02033	AGKIMEDE_01785	KMJKGGHA_03402	DDBIDOAO_02330	CGDAAFPO_04729	MCAEBMOJ_01490	GKFEOIKI_07097	KJJDDNMC_01495	HIBOFPIG_05636	BJLLLJKJ_02964	JGIPFBDA_05201	DHFOIPCI_02123	ADKPNDDD_04255	JFIFBHGF_01488	ELINPOGI_04780	ELADGCIG_05010	JMHKJALJ_05082	JNMGIFIK_01378	EANIBDIK_01757	KCKOMHIO_05350
group_3068: NHDIEHOJ_02951	DAFEIOHN_00586	AGKIMEDE_03168	KMJKGGHA_02101	GKFEOIKI_04921	KJJDDNMC_03038	HIBOFPIG_06726	BJLLLJKJ_00749	ADKPNDDD_06427	ELINPOGI_06937	ELADGCIG_03667	DDBIDOAO_00574	CGDAAFPO_06176	MCAEBMOJ_02855	KCKOMHIO_03825	JGIPFBDA_03733	DHFOIPCI_00558	JFIFBHGF_02962	JMHKJALJ_03427	JNMGIFIK_00575	EANIBDIK_00122
gshB_1: NHDIEHOJ_00348	DAFEIOHN_03229	AGKIMEDE_00516	KMJKGGHA_04562	DDBIDOAO_03559	CGDAAFPO_03473	MCAEBMOJ_00347	KCKOMHIO_06662	GKFEOIKI_05849	KJJDDNMC_00355	HIBOFPIG_04386	BJLLLJKJ_01677	JGIPFBDA_06340	DHFOIPCI_03413	ADKPNDDD_05500	JFIFBHGF_00350	ELINPOGI_06009	ELADGCIG_06159	JMHKJALJ_06305	JNMGIFIK_03519	EANIBDIK_02895
tktB_2: NHDIEHOJ_01813	DAFEIOHN_01730	AGKIMEDE_02106	KMJKGGHA_03151	DDBIDOAO_01928	CGDAAFPO_04980	MCAEBMOJ_01756	KCKOMHIO_05008	GKFEOIKI_02155	KJJDDNMC_01781	HIBOFPIG_06055	BJLLLJKJ_03362	JGIPFBDA_04848	DHFOIPCI_01787	ADKPNDDD_03838	JFIFBHGF_01840	ELINPOGI_04465	ELADGCIG_04759	JMHKJALJ_04773	JNMGIFIK_01778	EANIBDIK_01325
ce: NHDIEHOJ_03216	DAFEIOHN_00320	AGKIMEDE_03433	KMJKGGHA_01835	DDBIDOAO_00304	CGDAAFPO_06444	MCAEBMOJ_03124	KCKOMHIO_03559	GKFEOIKI_05190	KJJDDNMC_03305	HIBOFPIG_06995	BJLLLJKJ_01020	JGIPFBDA_03470	DHFOIPCI_00287	ADKPNDDD_06158	JFIFBHGF_03227	ELINPOGI_06666	ELADGCIG_03402	JMHKJALJ_06953	JNMGIFIK_00304	EANIBDIK_03542
group_7003: NHDIEHOJ_03162	DAFEIOHN_00374	AGKIMEDE_03379	KMJKGGHA_01889	DDBIDOAO_00358	CGDAAFPO_06388	MCAEBMOJ_03068	KCKOMHIO_03613	GKFEOIKI_05136	KJJDDNMC_03251	HIBOFPIG_06941	BJLLLJKJ_00965	JGIPFBDA_03523	DHFOIPCI_00342	ADKPNDDD_06212	JFIFBHGF_03173	ELINPOGI_06720	ELADGCIG_03456	JMHKJALJ_07009	JNMGIFIK_00358	EANIBDIK_03596
queE: NHDIEHOJ_05767	KMJKGGHA_00856	KJJDDNMC_06196	DAFEIOHN_05500	AGKIMEDE_05516	DDBIDOAO_06498	CGDAAFPO_00647	MCAEBMOJ_03951	KCKOMHIO_01896	GKFEOIKI_00521	HIBOFPIG_02856	BJLLLJKJ_06579	JGIPFBDA_00114	DHFOIPCI_04668	ADKPNDDD_02074	JFIFBHGF_05704	ELINPOGI_02592	ELADGCIG_01143	JMHKJALJ_00950	JNMGIFIK_04860	EANIBDIK_06038
metN: NHDIEHOJ_03120	DAFEIOHN_00416	AGKIMEDE_03337	KMJKGGHA_01931	DDBIDOAO_00400	CGDAAFPO_06345	MCAEBMOJ_03025	KCKOMHIO_03656	GKFEOIKI_05094	KJJDDNMC_03209	HIBOFPIG_06899	BJLLLJKJ_00923	JGIPFBDA_03565	DHFOIPCI_00384	ADKPNDDD_06254	JFIFBHGF_03131	ELINPOGI_06762	ELADGCIG_03498	JMHKJALJ_07051	JNMGIFIK_00400	EANIBDIK_03638
xynB: NHDIEHOJ_02035	DAFEIOHN_01503	AGKIMEDE_02329	KMJKGGHA_02930	DDBIDOAO_01705	CGDAAFPO_05297	MCAEBMOJ_01977	KCKOMHIO_04721	GKFEOIKI_01932	KJJDDNMC_02065	HIBOFPIG_06279	BJLLLJKJ_03586	JGIPFBDA_04565	DHFOIPCI_01564	ADKPNDDD_03613	JFIFBHGF_02124	ELINPOGI_04242	ELADGCIG_04475	JMHKJALJ_04416	JNMGIFIK_02064	EANIBDIK_00961
rnd_2: NHDIEHOJ_00272	DAFEIOHN_03301	AGKIMEDE_00439	KMJKGGHA_04638	DDBIDOAO_03635	CGDAAFPO_03394	MCAEBMOJ_00273	KCKOMHIO_06739	GKFEOIKI_05772	KJJDDNMC_00276	HIBOFPIG_04309	BJLLLJKJ_01600	JGIPFBDA_06416	DHFOIPCI_03489	ADKPNDDD_05576	JFIFBHGF_00274	ELINPOGI_06084	ELADGCIG_06235	JMHKJALJ_06381	JNMGIFIK_03596	EANIBDIK_02971
ramA: NHDIEHOJ_02713	DAFEIOHN_00824	AGKIMEDE_02925	KMJKGGHA_02337	DDBIDOAO_00881	CGDAAFPO_05888	MCAEBMOJ_02566	KCKOMHIO_04067	GKFEOIKI_02731	KJJDDNMC_02735	HIBOFPIG_01835	BJLLLJKJ_00453	JGIPFBDA_03971	DHFOIPCI_00795	ADKPNDDD_06879	JFIFBHGF_02724	ELINPOGI_00333	ELADGCIG_03883	JMHKJALJ_03736	JNMGIFIK_00813	EANIBDIK_00365
group_4728: NHDIEHOJ_00360	DAFEIOHN_03217	AGKIMEDE_00528	KMJKGGHA_04550	DDBIDOAO_03547	CGDAAFPO_03485	MCAEBMOJ_00359	KCKOMHIO_06650	GKFEOIKI_05861	KJJDDNMC_00367	HIBOFPIG_04398	BJLLLJKJ_01691	JGIPFBDA_06328	DHFOIPCI_03401	ADKPNDDD_05488	JFIFBHGF_00362	ELINPOGI_05982	ELADGCIG_06147	JMHKJALJ_06293	JNMGIFIK_03507	EANIBDIK_02883
group_4508: NHDIEHOJ_00096	DAFEIOHN_03475	AGKIMEDE_00263	KMJKGGHA_04816	DDBIDOAO_03814	CGDAAFPO_03214	MCAEBMOJ_00097	KCKOMHIO_06914	GKFEOIKI_05583	KJJDDNMC_00095	HIBOFPIG_04120	BJLLLJKJ_01414	JGIPFBDA_06594	DHFOIPCI_03676	ADKPNDDD_05765	JFIFBHGF_00096	ELINPOGI_06271	ELADGCIG_06413	JMHKJALJ_06558	JNMGIFIK_03776	EANIBDIK_03149
group_6955: NHDIEHOJ_03109	DAFEIOHN_00429	AGKIMEDE_03326	KMJKGGHA_01942	DDBIDOAO_00413	CGDAAFPO_06334	MCAEBMOJ_03014	KCKOMHIO_03667	GKFEOIKI_05081	KJJDDNMC_03198	HIBOFPIG_06886	BJLLLJKJ_00910	JGIPFBDA_03576	DHFOIPCI_00397	ADKPNDDD_06267	JFIFBHGF_03120	ELINPOGI_06775	ELADGCIG_03509	JMHKJALJ_07062	JNMGIFIK_00414	EANIBDIK_03649
group_5337: NHDIEHOJ_01105	DAFEIOHN_02483	AGKIMEDE_01236	KMJKGGHA_03854	DDBIDOAO_02858	CGDAAFPO_04279	MCAEBMOJ_01038	KCKOMHIO_05880	GKFEOIKI_06645	KJJDDNMC_01042	HIBOFPIG_05182	BJLLLJKJ_02438	JGIPFBDA_05652	DHFOIPCI_02655	ADKPNDDD_04707	JFIFBHGF_01037	ELINPOGI_05231	ELADGCIG_05468	JMHKJALJ_05602	JNMGIFIK_02790	EANIBDIK_02206
group_8479: NHDIEHOJ_05723	DAFEIOHN_05544	AGKIMEDE_05563	KMJKGGHA_00900	DDBIDOAO_06452	CGDAAFPO_00691	MCAEBMOJ_03995	KCKOMHIO_01941	GKFEOIKI_00567	KJJDDNMC_06152	HIBOFPIG_02902	BJLLLJKJ_06533	JGIPFBDA_00161	DHFOIPCI_04716	ADKPNDDD_02120	JFIFBHGF_05751	ELINPOGI_02636	ELADGCIG_01098	JMHKJALJ_00905	JNMGIFIK_04816	EANIBDIK_05994
group_6160: NHDIEHOJ_02138	DAFEIOHN_01400	AGKIMEDE_02432	KMJKGGHA_02827	DDBIDOAO_01602	CGDAAFPO_05400	MCAEBMOJ_02084	KCKOMHIO_04618	GKFEOIKI_01830	KJJDDNMC_02168	HIBOFPIG_06381	BJLLLJKJ_03689	JGIPFBDA_04462	DHFOIPCI_01462	ADKPNDDD_03510	JFIFBHGF_02227	ELINPOGI_04139	ELADGCIG_04372	JMHKJALJ_04314	JNMGIFIK_02166	EANIBDIK_00858
group_6879: NHDIEHOJ_03019	DAFEIOHN_00519	AGKIMEDE_03235	KMJKGGHA_02033	DDBIDOAO_00505	CGDAAFPO_06243	MCAEBMOJ_02924	KCKOMHIO_03758	GKFEOIKI_04990	KJJDDNMC_03107	HIBOFPIG_06795	BJLLLJKJ_00818	JGIPFBDA_03666	DHFOIPCI_00489	ADKPNDDD_06358	JFIFBHGF_03030	ELINPOGI_06867	ELADGCIG_03599	JMHKJALJ_03358	JNMGIFIK_00506	EANIBDIK_00055
corC_2: NHDIEHOJ_01778	DAFEIOHN_01765	AGKIMEDE_02059	KMJKGGHA_03186	DDBIDOAO_01963	CGDAAFPO_04944	MCAEBMOJ_01708	KCKOMHIO_05044	GKFEOIKI_02202	KJJDDNMC_01746	HIBOFPIG_06009	BJLLLJKJ_03327	JGIPFBDA_04883	DHFOIPCI_01822	ADKPNDDD_03885	JFIFBHGF_01805	ELINPOGI_04500	ELADGCIG_04794	JMHKJALJ_04865	JNMGIFIK_01743	EANIBDIK_01360
group_7079: NHDIEHOJ_03255	DAFEIOHN_00282	AGKIMEDE_03473	KMJKGGHA_01797	DDBIDOAO_00264	CGDAAFPO_06482	MCAEBMOJ_03162	KCKOMHIO_03521	GKFEOIKI_05228	KJJDDNMC_03367	HIBOFPIG_07033	BJLLLJKJ_01058	JGIPFBDA_03432	DHFOIPCI_00249	ADKPNDDD_06120	JFIFBHGF_03265	ELINPOGI_06628	ELADGCIG_03354	JMHKJALJ_06914	JNMGIFIK_00264	EANIBDIK_03504
group_6711: NHDIEHOJ_02836	DAFEIOHN_00700	AGKIMEDE_03047	KMJKGGHA_02215	DDBIDOAO_00759	CGDAAFPO_06013	MCAEBMOJ_02688	KCKOMHIO_03940	GKFEOIKI_02854	KJJDDNMC_02859	HIBOFPIG_01712	BJLLLJKJ_00574	JGIPFBDA_03848	DHFOIPCI_00674	ADKPNDDD_06756	JFIFBHGF_02847	ELINPOGI_00454	ELADGCIG_03782	JMHKJALJ_03610	JNMGIFIK_00691	EANIBDIK_00238
group_2911: NHDIEHOJ_01099	DAFEIOHN_02489	AGKIMEDE_01230	DDBIDOAO_02864	CGDAAFPO_04273	MCAEBMOJ_01032	KCKOMHIO_05886	GKFEOIKI_06639	KJJDDNMC_01036	HIBOFPIG_05176	BJLLLJKJ_02432	JGIPFBDA_05658	DHFOIPCI_02661	ADKPNDDD_04713	JFIFBHGF_01031	ELINPOGI_05237	ELADGCIG_05474	JMHKJALJ_05608	JNMGIFIK_02796	EANIBDIK_02212	KMJKGGHA_03860
macB_2: NHDIEHOJ_03404	DAFEIOHN_00113	AGKIMEDE_03625	KMJKGGHA_01646	DDBIDOAO_00113	CGDAAFPO_06715	MCAEBMOJ_03313	KCKOMHIO_03372	GKFEOIKI_05378	KJJDDNMC_03518	HIBOFPIG_07183	BJLLLJKJ_01208	JGIPFBDA_03282	DHFOIPCI_00097	ADKPNDDD_05970	JFIFBHGF_03414	ELINPOGI_06477	ELADGCIG_03204	JMHKJALJ_06765	JNMGIFIK_00112	EANIBDIK_03354
bacC_8: NHDIEHOJ_04483	DAFEIOHN_04592	AGKIMEDE_04886	KMJKGGHA_06158	DDBIDOAO_04525	CGDAAFPO_01867	MCAEBMOJ_05822	KCKOMHIO_00835	GKFEOIKI_03760	KJJDDNMC_04587	HIBOFPIG_00268	BJLLLJKJ_04809	JGIPFBDA_02147	DHFOIPCI_06305	ADKPNDDD_01082	JFIFBHGF_04141	ELINPOGI_01284	ELADGCIG_02723	JMHKJALJ_01960	JNMGIFIK_06617	EANIBDIK_04571
ino1: NHDIEHOJ_04954	DAFEIOHN_06273	AGKIMEDE_06309	KMJKGGHA_00133	DDBIDOAO_05697	CGDAAFPO_01462	MCAEBMOJ_04771	KCKOMHIO_02737	GKFEOIKI_01344	KJJDDNMC_05379	HIBOFPIG_03681	BJLLLJKJ_05771	JGIPFBDA_00910	DHFOIPCI_05484	ADKPNDDD_02899	JFIFBHGF_06499	ELINPOGI_03421	ELADGCIG_00294	JMHKJALJ_00194	JNMGIFIK_04056	EANIBDIK_05232
recG: NHDIEHOJ_01766	DAFEIOHN_01777	AGKIMEDE_02047	KMJKGGHA_03198	DDBIDOAO_01975	CGDAAFPO_04932	MCAEBMOJ_01696	KCKOMHIO_05056	GKFEOIKI_02214	KJJDDNMC_01734	HIBOFPIG_05997	BJLLLJKJ_03315	JGIPFBDA_04895	DHFOIPCI_01834	ADKPNDDD_03897	JFIFBHGF_01793	ELINPOGI_04512	ELADGCIG_04806	JMHKJALJ_04877	JNMGIFIK_01731	EANIBDIK_01372
group_7573: NHDIEHOJ_04067	DAFEIOHN_04302	AGKIMEDE_04578	KMJKGGHA_05861	DDBIDOAO_04779	CGDAAFPO_02137	MCAEBMOJ_06090	KCKOMHIO_00564	GKFEOIKI_04025	KJJDDNMC_03633	HIBOFPIG_01565	BJLLLJKJ_04552	JGIPFBDA_02442	DHFOIPCI_06561	ADKPNDDD_00819	JFIFBHGF_04436	ELINPOGI_01539	ELADGCIG_02447	JMHKJALJ_02387	JNMGIFIK_06358	EANIBDIK_04248
exbB_2: NHDIEHOJ_01600	DAFEIOHN_01990	AGKIMEDE_01828	KMJKGGHA_03359	DDBIDOAO_02287	CGDAAFPO_04773	MCAEBMOJ_01535	KCKOMHIO_05306	GKFEOIKI_07140	KJJDDNMC_01538	HIBOFPIG_05679	BJLLLJKJ_03007	JGIPFBDA_05158	DHFOIPCI_02080	ADKPNDDD_04212	JFIFBHGF_01531	ELINPOGI_04737	ELADGCIG_04967	JMHKJALJ_05039	JNMGIFIK_01421	EANIBDIK_01714
group_5913: NHDIEHOJ_01857	DAFEIOHN_01682	AGKIMEDE_02150	KMJKGGHA_03107	DDBIDOAO_01883	CGDAAFPO_05047	MCAEBMOJ_01800	KCKOMHIO_04962	GKFEOIKI_02110	KJJDDNMC_01826	HIBOFPIG_06100	BJLLLJKJ_03408	JGIPFBDA_04803	DHFOIPCI_01742	ADKPNDDD_03793	JFIFBHGF_01885	ELINPOGI_04420	ELADGCIG_04714	JMHKJALJ_04633	JNMGIFIK_01823	EANIBDIK_01278
atpG_2: NHDIEHOJ_03271	DAFEIOHN_00266	AGKIMEDE_03491	KMJKGGHA_01780	DDBIDOAO_00248	CGDAAFPO_06499	MCAEBMOJ_03179	KCKOMHIO_03505	GKFEOIKI_05244	KJJDDNMC_03383	HIBOFPIG_07049	BJLLLJKJ_01074	JGIPFBDA_03416	DHFOIPCI_00233	ADKPNDDD_06104	JFIFBHGF_03281	ELINPOGI_06612	ELADGCIG_03338	JMHKJALJ_06898	JNMGIFIK_00248	EANIBDIK_03488
group_2997: NHDIEHOJ_02066	DAFEIOHN_01472	AGKIMEDE_02360	KMJKGGHA_02899	DDBIDOAO_01674	CGDAAFPO_05328	MCAEBMOJ_02013	KCKOMHIO_04690	KJJDDNMC_02096	BJLLLJKJ_03617	JGIPFBDA_04534	ADKPNDDD_03582	JFIFBHGF_02155	ELINPOGI_04211	ELADGCIG_04444	EANIBDIK_00930	GKFEOIKI_01902	HIBOFPIG_06309	DHFOIPCI_01534	JMHKJALJ_04386	JNMGIFIK_02094
trmJ: NHDIEHOJ_01909	DAFEIOHN_01630	AGKIMEDE_02204	KMJKGGHA_03055	DDBIDOAO_01829	CGDAAFPO_05099	MCAEBMOJ_01853	KCKOMHIO_04910	GKFEOIKI_02057	KJJDDNMC_01878	HIBOFPIG_06153	BJLLLJKJ_03461	JGIPFBDA_04751	DHFOIPCI_01689	ADKPNDDD_03740	JFIFBHGF_01937	ELINPOGI_04366	ELADGCIG_04662	JMHKJALJ_04581	JNMGIFIK_01876	EANIBDIK_01226
group_4919: NHDIEHOJ_00591	DAFEIOHN_02984	AGKIMEDE_00709	KMJKGGHA_04369	DDBIDOAO_03367	CGDAAFPO_03665	MCAEBMOJ_00539	KCKOMHIO_06446	GKFEOIKI_06080	KJJDDNMC_00548	HIBOFPIG_04617	BJLLLJKJ_01871	JGIPFBDA_06147	DHFOIPCI_03222	ADKPNDDD_05274	JFIFBHGF_00543	ELINPOGI_05801	ELADGCIG_05963	JMHKJALJ_06112	JNMGIFIK_03326	EANIBDIK_02700
hdaH: NHDIEHOJ_00947	DAFEIOHN_02643	AGKIMEDE_01079	KMJKGGHA_04011	DDBIDOAO_03020	CGDAAFPO_04120	MCAEBMOJ_00880	KCKOMHIO_06039	GKFEOIKI_06486	KJJDDNMC_00882	HIBOFPIG_05023	BJLLLJKJ_02279	JGIPFBDA_05812	DHFOIPCI_02815	ADKPNDDD_04866	JFIFBHGF_00877	ELINPOGI_05391	ELADGCIG_05629	JMHKJALJ_05762	JNMGIFIK_02950	EANIBDIK_02365
pstA: NHDIEHOJ_00562	DAFEIOHN_03013	AGKIMEDE_00680	KMJKGGHA_04398	DDBIDOAO_03397	CGDAAFPO_03636	MCAEBMOJ_00510	KCKOMHIO_06476	GKFEOIKI_06050	KJJDDNMC_00519	HIBOFPIG_04588	BJLLLJKJ_01841	JGIPFBDA_06176	DHFOIPCI_03251	ADKPNDDD_05303	JFIFBHGF_00514	ELINPOGI_05830	ELADGCIG_05992	JMHKJALJ_06142	JNMGIFIK_03356	EANIBDIK_02729
iolB: NHDIEHOJ_00361	DAFEIOHN_03216	AGKIMEDE_00529	KMJKGGHA_04549	DDBIDOAO_03546	CGDAAFPO_03486	MCAEBMOJ_00360	KCKOMHIO_06649	GKFEOIKI_05862	KJJDDNMC_00368	HIBOFPIG_04399	BJLLLJKJ_01692	JGIPFBDA_06327	DHFOIPCI_03400	ADKPNDDD_05487	JFIFBHGF_00363	ELINPOGI_05981	ELADGCIG_06146	JMHKJALJ_06292	JNMGIFIK_03506	EANIBDIK_02882
algE2: NHDIEHOJ_02121	DAFEIOHN_01417	AGKIMEDE_02415	KMJKGGHA_02844	DDBIDOAO_01619	CGDAAFPO_05383	MCAEBMOJ_02068	KCKOMHIO_04635	GKFEOIKI_01847	KJJDDNMC_02151	HIBOFPIG_06364	BJLLLJKJ_03672	JGIPFBDA_04479	DHFOIPCI_01479	ADKPNDDD_03527	JFIFBHGF_02210	ELINPOGI_04156	ELADGCIG_04389	JMHKJALJ_04331	JNMGIFIK_02149	EANIBDIK_00875
wbpA: NHDIEHOJ_05480	DAFEIOHN_05787	AGKIMEDE_05810	KMJKGGHA_01148	DDBIDOAO_06202	CGDAAFPO_00936	MCAEBMOJ_04244	KCKOMHIO_02188	GKFEOIKI_00817	KJJDDNMC_05907	HIBOFPIG_03152	BJLLLJKJ_06284	JGIPFBDA_00408	DHFOIPCI_04961	ADKPNDDD_02371	JFIFBHGF_05997	ELINPOGI_02880	ELADGCIG_00852	JMHKJALJ_00663	JNMGIFIK_04575	EANIBDIK_05749
msmE_1: NHDIEHOJ_00205	DAFEIOHN_03368	AGKIMEDE_00372	KMJKGGHA_04707	DDBIDOAO_03703	CGDAAFPO_03325	MCAEBMOJ_00206	KCKOMHIO_06806	GKFEOIKI_05693	KJJDDNMC_00207	HIBOFPIG_04231	BJLLLJKJ_01523	JGIPFBDA_06483	DHFOIPCI_03567	ADKPNDDD_05655	JFIFBHGF_00207	ELINPOGI_06161	ELADGCIG_06302	JMHKJALJ_06450	JNMGIFIK_03664	EANIBDIK_03038
cra: NHDIEHOJ_05180	DAFEIOHN_06052	KMJKGGHA_01502	DDBIDOAO_05906	CGDAAFPO_01244	MCAEBMOJ_04552	KCKOMHIO_02520	GKFEOIKI_01119	KJJDDNMC_05604	HIBOFPIG_03455	BJLLLJKJ_05982	JGIPFBDA_00693	DHFOIPCI_05271	ADKPNDDD_02674	JFIFBHGF_06282	ELINPOGI_03184	ELADGCIG_00519	JMHKJALJ_00416	JNMGIFIK_04269	EANIBDIK_05444	AGKIMEDE_06096
lsrF: NHDIEHOJ_05197	DAFEIOHN_06035	AGKIMEDE_06079	KMJKGGHA_01485	DDBIDOAO_05923	CGDAAFPO_01227	GKFEOIKI_01102	KJJDDNMC_05621	HIBOFPIG_03438	BJLLLJKJ_05999	JGIPFBDA_00676	ADKPNDDD_02657	JFIFBHGF_06265	ELADGCIG_00537	JNMGIFIK_04286	EANIBDIK_05461	MCAEBMOJ_04535	KCKOMHIO_02502	DHFOIPCI_05251	ELINPOGI_03167	JMHKJALJ_00435
folA: KCKOMHIO_03934	NHDIEHOJ_02841	DAFEIOHN_00695	AGKIMEDE_03052	KMJKGGHA_02210	DDBIDOAO_00754	MCAEBMOJ_02693	GKFEOIKI_02859	KJJDDNMC_02864	HIBOFPIG_01707	BJLLLJKJ_00579	JGIPFBDA_03843	DHFOIPCI_00669	ADKPNDDD_06751	JFIFBHGF_02852	ELINPOGI_00459	ELADGCIG_03777	JMHKJALJ_03605	JNMGIFIK_00686	EANIBDIK_00233	CGDAAFPO_06018
fhuA_1: NHDIEHOJ_02437	DAFEIOHN_01108	AGKIMEDE_02645	KMJKGGHA_02612	DDBIDOAO_01241	CGDAAFPO_05612	MCAEBMOJ_02295	KCKOMHIO_04406	GKFEOIKI_02449	KJJDDNMC_02462	HIBOFPIG_02117	BJLLLJKJ_00070	JGIPFBDA_04247	DHFOIPCI_01096	ADKPNDDD_07161	JFIFBHGF_02444	ELINPOGI_00053	ELADGCIG_04157	JMHKJALJ_04014	JNMGIFIK_02445	EANIBDIK_00642
group_14666: JNMGIFIK_05358	NHDIEHOJ_06263	DAFEIOHN_04987	AGKIMEDE_05018	KMJKGGHA_00359	DDBIDOAO_06995	CGDAAFPO_00129	MCAEBMOJ_03447	KCKOMHIO_01392	GKFEOIKI_00022	KJJDDNMC_06692	HIBOFPIG_02357	BJLLLJKJ_07076	JGIPFBDA_01128	DHFOIPCI_04168	ADKPNDDD_01574	JFIFBHGF_05168	ELINPOGI_02095	ELADGCIG_01641	JMHKJALJ_01521	EANIBDIK_06533
gpr_3: NHDIEHOJ_02040	DAFEIOHN_01498	AGKIMEDE_02334	KMJKGGHA_02925	DDBIDOAO_01700	CGDAAFPO_05302	MCAEBMOJ_01987	KCKOMHIO_04716	GKFEOIKI_01927	KJJDDNMC_02070	HIBOFPIG_06284	BJLLLJKJ_03591	JGIPFBDA_04560	DHFOIPCI_01559	ADKPNDDD_03608	JFIFBHGF_02129	ELINPOGI_04237	ELADGCIG_04470	JMHKJALJ_04411	JNMGIFIK_02069	EANIBDIK_00956
mdtK: NHDIEHOJ_01673	DAFEIOHN_01917	AGKIMEDE_01900	KMJKGGHA_03287	DDBIDOAO_02215	CGDAAFPO_04845	MCAEBMOJ_01608	KCKOMHIO_05141	GKFEOIKI_07212	KJJDDNMC_01644	HIBOFPIG_05751	BJLLLJKJ_03079	JGIPFBDA_05052	DHFOIPCI_02005	ADKPNDDD_04140	JFIFBHGF_01637	ELINPOGI_04665	ELADGCIG_04895	JMHKJALJ_04967	JNMGIFIK_01494	EANIBDIK_01607
ccmB: NHDIEHOJ_03414	DAFEIOHN_00103	AGKIMEDE_03635	KMJKGGHA_01635	DDBIDOAO_00103	CGDAAFPO_06725	MCAEBMOJ_03323	KCKOMHIO_03362	GKFEOIKI_05388	KJJDDNMC_03528	HIBOFPIG_07193	BJLLLJKJ_01218	JGIPFBDA_03272	DHFOIPCI_00087	ADKPNDDD_05960	JFIFBHGF_03424	ELINPOGI_06467	ELADGCIG_03194	JMHKJALJ_06755	JNMGIFIK_00102	EANIBDIK_03344
group_4701: NHDIEHOJ_00329	DAFEIOHN_03248	AGKIMEDE_00497	KMJKGGHA_04581	DDBIDOAO_03578	CGDAAFPO_03454	MCAEBMOJ_00328	KCKOMHIO_06681	GKFEOIKI_05830	KJJDDNMC_00336	HIBOFPIG_04367	BJLLLJKJ_01658	JGIPFBDA_06359	DHFOIPCI_03432	ADKPNDDD_05519	JFIFBHGF_00331	ELINPOGI_06028	ELADGCIG_06178	JMHKJALJ_06324	JNMGIFIK_03538	EANIBDIK_02914
naiP: NHDIEHOJ_04393	DAFEIOHN_04503	AGKIMEDE_04794	KMJKGGHA_06066	DDBIDOAO_04613	CGDAAFPO_01959	MCAEBMOJ_05915	KCKOMHIO_00746	GKFEOIKI_03856	KJJDDNMC_04675	HIBOFPIG_00172	BJLLLJKJ_04721	JGIPFBDA_02235	DHFOIPCI_06393	ADKPNDDD_00986	JFIFBHGF_04229	ELINPOGI_01372	ELADGCIG_02634	JMHKJALJ_02050	JNMGIFIK_06528	EANIBDIK_04483
group_5318: NHDIEHOJ_01081	DAFEIOHN_02507	AGKIMEDE_01212	KMJKGGHA_03878	DDBIDOAO_02882	CGDAAFPO_04255	MCAEBMOJ_01014	KCKOMHIO_05904	GKFEOIKI_06621	KJJDDNMC_01018	HIBOFPIG_05158	BJLLLJKJ_02414	JGIPFBDA_05676	DHFOIPCI_02679	ADKPNDDD_04731	JFIFBHGF_01013	ELINPOGI_05255	ELADGCIG_05492	JMHKJALJ_05626	JNMGIFIK_02814	EANIBDIK_02230
```
