## Supplementary Dataset S2 for "The pan-epigenome of the symbiotic nitrogen fixing bacterium *Sinorhizobium meliloti* unravels unexpected variability of DNA-methylation profiles in closely related strains": clustered_proteins (part 2 of 3)

```
yhdN_1: NHDIEHOJ_06038	KMJKGGHA_00582	DDBIDOAO_06769	MCAEBMOJ_03681	KJJDDNMC_06471	BJLLLJKJ_06853	DHFOIPCI_04395	DAFEIOHN_05217	AGKIMEDE_05244	CGDAAFPO_00360	KCKOMHIO_01618	GKFEOIKI_00248	HIBOFPIG_02583	JGIPFBDA_01349	ADKPNDDD_01800	JFIFBHGF_05389	ELINPOGI_02319	ELADGCIG_01415	JMHKJALJ_01280	JNMGIFIK_05129	EANIBDIK_06309
group_13325: BJLLLJKJ_02345	NHDIEHOJ_01012	DAFEIOHN_02578	AGKIMEDE_01144	KMJKGGHA_03946	DDBIDOAO_02952	CGDAAFPO_04185	MCAEBMOJ_00945	KCKOMHIO_05973	GKFEOIKI_06552	KJJDDNMC_00946	HIBOFPIG_05089	JGIPFBDA_05748	DHFOIPCI_02749	ADKPNDDD_04800	JFIFBHGF_00941	ELINPOGI_05325	ELADGCIG_05564	JMHKJALJ_05696	JNMGIFIK_02884	EANIBDIK_02301
rplQ: NHDIEHOJ_01467	DAFEIOHN_02125	AGKIMEDE_01690	KMJKGGHA_03496	DDBIDOAO_02424	CGDAAFPO_04635	MCAEBMOJ_01397	KCKOMHIO_05445	GKFEOIKI_07003	KJJDDNMC_01402	HIBOFPIG_05542	BJLLLJKJ_02869	JGIPFBDA_05294	DHFOIPCI_02217	ADKPNDDD_04349	JFIFBHGF_01395	ELINPOGI_04874	ELADGCIG_05106	JMHKJALJ_05172	JNMGIFIK_01284	EANIBDIK_01849
glnQ_1: DHFOIPCI_02116	DAFEIOHN_02026	NHDIEHOJ_01564	AGKIMEDE_01792	KMJKGGHA_03395	DDBIDOAO_02323	CGDAAFPO_04737	MCAEBMOJ_01497	KCKOMHIO_05341	GKFEOIKI_07104	KJJDDNMC_01502	HIBOFPIG_05643	BJLLLJKJ_02971	JGIPFBDA_05194	ADKPNDDD_04248	JFIFBHGF_01495	ELINPOGI_04773	ELADGCIG_05003	JMHKJALJ_05075	JNMGIFIK_01385	EANIBDIK_01750
dcp: NHDIEHOJ_03486	DAFEIOHN_00030	AGKIMEDE_03707	KMJKGGHA_04942	DDBIDOAO_00030	CGDAAFPO_06798	MCAEBMOJ_03396	KCKOMHIO_03289	GKFEOIKI_05460	KJJDDNMC_03600	HIBOFPIG_07266	BJLLLJKJ_01290	JGIPFBDA_03200	DHFOIPCI_00015	ADKPNDDD_05888	JFIFBHGF_03496	ELINPOGI_06395	ELADGCIG_03121	JMHKJALJ_06683	JNMGIFIK_00030	EANIBDIK_03272
smrA: NHDIEHOJ_00014	DAFEIOHN_03557	AGKIMEDE_00182	KMJKGGHA_04900	DDBIDOAO_03896	CGDAAFPO_03134	MCAEBMOJ_00013	KCKOMHIO_06996	GKFEOIKI_05502	KJJDDNMC_00014	HIBOFPIG_04036	BJLLLJKJ_01332	JGIPFBDA_06676	DHFOIPCI_03758	ADKPNDDD_05846	JFIFBHGF_00014	ELINPOGI_06353	ELADGCIG_06494	JMHKJALJ_06641	JNMGIFIK_03858	EANIBDIK_03230
group_3612: NHDIEHOJ_06037	DAFEIOHN_05218	AGKIMEDE_05245	KMJKGGHA_00583	DDBIDOAO_06768	CGDAAFPO_00361	MCAEBMOJ_03682	KCKOMHIO_01619	KJJDDNMC_06470	BJLLLJKJ_06852	DHFOIPCI_04396	ELADGCIG_01414	GKFEOIKI_00249	HIBOFPIG_02584	JGIPFBDA_01350	ADKPNDDD_01801	JFIFBHGF_05390	ELINPOGI_02320	JMHKJALJ_01279	JNMGIFIK_05128	EANIBDIK_06308
tatC: NHDIEHOJ_01620	DAFEIOHN_01970	AGKIMEDE_01848	KMJKGGHA_03339	DDBIDOAO_02267	CGDAAFPO_04793	MCAEBMOJ_01555	KCKOMHIO_05286	GKFEOIKI_07160	KJJDDNMC_01558	HIBOFPIG_05699	BJLLLJKJ_03027	JGIPFBDA_05138	DHFOIPCI_02057	ADKPNDDD_04192	JFIFBHGF_01551	ELINPOGI_04717	ELADGCIG_04947	JMHKJALJ_05019	JNMGIFIK_01441	EANIBDIK_01694
cheD: NHDIEHOJ_00678	DAFEIOHN_02897	AGKIMEDE_00809	KMJKGGHA_04282	DDBIDOAO_03280	CGDAAFPO_03817	MCAEBMOJ_00626	KCKOMHIO_06296	GKFEOIKI_06229	KJJDDNMC_00635	HIBOFPIG_04766	BJLLLJKJ_02020	JGIPFBDA_06060	DHFOIPCI_03073	ADKPNDDD_05124	JFIFBHGF_00630	ELINPOGI_05651	ELADGCIG_05876	JMHKJALJ_06025	JNMGIFIK_03211	EANIBDIK_02613
gsiC_9: NHDIEHOJ_04377	DAFEIOHN_04464	AGKIMEDE_04755	KMJKGGHA_06027	DDBIDOAO_04652	CGDAAFPO_01999	MCAEBMOJ_05955	KCKOMHIO_00707	GKFEOIKI_03896	KJJDDNMC_04691	HIBOFPIG_00132	BJLLLJKJ_04682	JGIPFBDA_02274	DHFOIPCI_06432	ADKPNDDD_00946	JFIFBHGF_04268	ELINPOGI_01411	ELADGCIG_02617	JMHKJALJ_02092	JNMGIFIK_06489	EANIBDIK_04444
group_6138: NHDIEHOJ_02112	DAFEIOHN_01426	AGKIMEDE_02406	KMJKGGHA_02853	DDBIDOAO_01628	CGDAAFPO_05374	MCAEBMOJ_02059	KCKOMHIO_04644	GKFEOIKI_01856	KJJDDNMC_02142	HIBOFPIG_06355	BJLLLJKJ_03663	JGIPFBDA_04488	DHFOIPCI_01488	ADKPNDDD_03536	JFIFBHGF_02201	ELINPOGI_04165	ELADGCIG_04398	JMHKJALJ_04340	JNMGIFIK_02140	EANIBDIK_00884
ant1: NHDIEHOJ_04816	KMJKGGHA_05226	KCKOMHIO_01346	KJJDDNMC_04143	JGIPFBDA_03169	JFIFBHGF_03567	ELADGCIG_02159	EANIBDIK_05030	DAFEIOHN_03840	AGKIMEDE_04062	DDBIDOAO_03914	CGDAAFPO_02580	MCAEBMOJ_05264	GKFEOIKI_04846	HIBOFPIG_00739	BJLLLJKJ_05576	DHFOIPCI_05652	ADKPNDDD_01547	ELINPOGI_02072	JMHKJALJ_01583	JNMGIFIK_07271
putA: NHDIEHOJ_00480	DAFEIOHN_03071	AGKIMEDE_00648	KMJKGGHA_04431	DDBIDOAO_03429	CGDAAFPO_03604	MCAEBMOJ_00478	KCKOMHIO_06529	GKFEOIKI_06018	KJJDDNMC_00487	HIBOFPIG_04556	BJLLLJKJ_01809	JGIPFBDA_06208	DHFOIPCI_03283	ADKPNDDD_05335	JFIFBHGF_00482	ELINPOGI_05862	ELADGCIG_06024	JMHKJALJ_06175	JNMGIFIK_03389	EANIBDIK_02761
group_4803: NHDIEHOJ_00442	DAFEIOHN_03134	AGKIMEDE_00610	KMJKGGHA_04468	DDBIDOAO_03466	CGDAAFPO_03566	MCAEBMOJ_00441	KCKOMHIO_06569	GKFEOIKI_05942	KJJDDNMC_00449	HIBOFPIG_04479	BJLLLJKJ_01772	JGIPFBDA_06246	DHFOIPCI_03320	ADKPNDDD_05407	JFIFBHGF_00444	ELINPOGI_05900	ELADGCIG_06065	JMHKJALJ_06207	JNMGIFIK_03426	EANIBDIK_02801
group_3229: NHDIEHOJ_04026	DAFEIOHN_04262	AGKIMEDE_04537	KMJKGGHA_05820	CGDAAFPO_02178	MCAEBMOJ_06136	JMHKJALJ_02433	KCKOMHIO_01096	DDBIDOAO_04818	GKFEOIKI_04064	KJJDDNMC_03673	HIBOFPIG_01526	BJLLLJKJ_04513	JGIPFBDA_02485	DHFOIPCI_06602	ADKPNDDD_00780	JFIFBHGF_04479	ELINPOGI_01578	ELADGCIG_02402	JNMGIFIK_06319	EANIBDIK_04209
group_6484: NHDIEHOJ_02557	DAFEIOHN_00987	AGKIMEDE_02762	KMJKGGHA_02496	DDBIDOAO_01041	CGDAAFPO_05731	MCAEBMOJ_02411	KCKOMHIO_04228	GKFEOIKI_02569	KJJDDNMC_02578	HIBOFPIG_01997	BJLLLJKJ_00292	JGIPFBDA_04130	DHFOIPCI_00956	ADKPNDDD_07041	JFIFBHGF_02565	ELINPOGI_00173	ELADGCIG_04039	JMHKJALJ_03903	JNMGIFIK_02645	EANIBDIK_00527
group_8466: NHDIEHOJ_05700	DAFEIOHN_05567	AGKIMEDE_05587	KMJKGGHA_00925	DDBIDOAO_06428	CGDAAFPO_00715	MCAEBMOJ_04018	KCKOMHIO_01965	GKFEOIKI_00596	KJJDDNMC_06127	HIBOFPIG_02931	BJLLLJKJ_06507	JGIPFBDA_00186	DHFOIPCI_04751	ADKPNDDD_02149	JFIFBHGF_05776	ELINPOGI_02662	ELADGCIG_01073	JMHKJALJ_00882	JNMGIFIK_04793	EANIBDIK_05970
hisS: NHDIEHOJ_00851	DAFEIOHN_02742	AGKIMEDE_00983	KMJKGGHA_04108	DDBIDOAO_03118	CGDAAFPO_04022	MCAEBMOJ_00784	KCKOMHIO_06135	GKFEOIKI_06390	KJJDDNMC_00786	HIBOFPIG_04927	BJLLLJKJ_02183	JGIPFBDA_05909	DHFOIPCI_02912	ADKPNDDD_04963	JFIFBHGF_00781	ELINPOGI_05490	ELADGCIG_05726	JMHKJALJ_05860	JNMGIFIK_03048	EANIBDIK_02462
group_2865: NHDIEHOJ_00679	DAFEIOHN_02896	KMJKGGHA_04281	KCKOMHIO_06295	KJJDDNMC_00636	JGIPFBDA_06059	JFIFBHGF_00631	ELADGCIG_05875	EANIBDIK_02612	AGKIMEDE_00810	DDBIDOAO_03279	CGDAAFPO_03818	MCAEBMOJ_00627	GKFEOIKI_06230	HIBOFPIG_04767	BJLLLJKJ_02021	DHFOIPCI_03072	ADKPNDDD_05123	ELINPOGI_05650	JMHKJALJ_06024	JNMGIFIK_03210
rbsA_8: NHDIEHOJ_05736	DAFEIOHN_05531	AGKIMEDE_05548	KMJKGGHA_00887	DDBIDOAO_06467	CGDAAFPO_00678	MCAEBMOJ_03982	KCKOMHIO_01929	GKFEOIKI_00552	KJJDDNMC_06165	HIBOFPIG_02887	BJLLLJKJ_06548	JGIPFBDA_00145	DHFOIPCI_04699	ADKPNDDD_02105	JFIFBHGF_05735	ELINPOGI_02623	ELADGCIG_01112	JMHKJALJ_00919	JNMGIFIK_04829	EANIBDIK_06007
group_4727: NHDIEHOJ_00359	DAFEIOHN_03218	AGKIMEDE_00527	KMJKGGHA_04551	DDBIDOAO_03548	CGDAAFPO_03484	MCAEBMOJ_00358	KCKOMHIO_06651	GKFEOIKI_05860	KJJDDNMC_00366	HIBOFPIG_04397	BJLLLJKJ_01690	JGIPFBDA_06329	DHFOIPCI_03402	ADKPNDDD_05489	JFIFBHGF_00361	ELINPOGI_05983	ELADGCIG_06148	JMHKJALJ_06294	JNMGIFIK_03508	EANIBDIK_02884
group_6276: NHDIEHOJ_02312	DAFEIOHN_01231	AGKIMEDE_02521	KMJKGGHA_02736	DDBIDOAO_01429	CGDAAFPO_05489	MCAEBMOJ_02173	KCKOMHIO_04528	GKFEOIKI_01662	KJJDDNMC_02337	HIBOFPIG_06548	BJLLLJKJ_03866	JGIPFBDA_04371	DHFOIPCI_01285	ADKPNDDD_03342	JFIFBHGF_02319	ELINPOGI_03963	ELADGCIG_04282	JMHKJALJ_04137	JNMGIFIK_02258	EANIBDIK_00766
nicS_2: DAFEIOHN_04977	AGKIMEDE_05008	KMJKGGHA_00347	ELINPOGI_02085	JNMGIFIK_05368	KCKOMHIO_01382	NHDIEHOJ_06273	DDBIDOAO_07005	CGDAAFPO_00119	MCAEBMOJ_03437	GKFEOIKI_00012	KJJDDNMC_06702	HIBOFPIG_02347	BJLLLJKJ_07086	JGIPFBDA_01118	DHFOIPCI_04158	ADKPNDDD_01564	JFIFBHGF_05158	ELADGCIG_01651	JMHKJALJ_01532	EANIBDIK_06543
group_5635: NHDIEHOJ_01494	DAFEIOHN_02098	AGKIMEDE_01718	KMJKGGHA_03467	DDBIDOAO_02396	CGDAAFPO_04663	MCAEBMOJ_01425	KCKOMHIO_05416	GKFEOIKI_07031	KJJDDNMC_01430	HIBOFPIG_05570	BJLLLJKJ_02897	JGIPFBDA_05266	DHFOIPCI_02189	ADKPNDDD_04321	JFIFBHGF_01423	ELINPOGI_04846	ELADGCIG_05078	JMHKJALJ_05145	JNMGIFIK_01312	EANIBDIK_01822
anmK: NHDIEHOJ_01858	DAFEIOHN_01681	AGKIMEDE_02151	KMJKGGHA_03106	DDBIDOAO_01882	CGDAAFPO_05048	MCAEBMOJ_01801	KCKOMHIO_04961	GKFEOIKI_02109	KJJDDNMC_01827	HIBOFPIG_06101	BJLLLJKJ_03409	JGIPFBDA_04802	DHFOIPCI_01741	ADKPNDDD_03792	JFIFBHGF_01886	ELINPOGI_04419	ELADGCIG_04713	JMHKJALJ_04632	JNMGIFIK_01824	EANIBDIK_01277
afr_7: NHDIEHOJ_05029	DAFEIOHN_06197	AGKIMEDE_06232	KMJKGGHA_00056	DDBIDOAO_05772	CGDAAFPO_01387	MCAEBMOJ_04696	KCKOMHIO_02662	GKFEOIKI_01265	KJJDDNMC_05453	HIBOFPIG_03602	BJLLLJKJ_05846	JGIPFBDA_00835	DHFOIPCI_05408	ADKPNDDD_02820	JFIFBHGF_06424	ELINPOGI_03347	ELADGCIG_00369	JMHKJALJ_00269	JNMGIFIK_04131	EANIBDIK_05307
group_8403: NHDIEHOJ_05599	DAFEIOHN_05667	AGKIMEDE_05686	KMJKGGHA_01027	DDBIDOAO_06326	CGDAAFPO_00815	MCAEBMOJ_04118	KCKOMHIO_02067	GKFEOIKI_00696	KJJDDNMC_06027	HIBOFPIG_03031	BJLLLJKJ_06406	JGIPFBDA_00287	DHFOIPCI_04843	ADKPNDDD_02250	JFIFBHGF_05876	ELINPOGI_02764	ELADGCIG_00973	JMHKJALJ_00782	JNMGIFIK_04694	EANIBDIK_05869
mobB: NHDIEHOJ_01986	DAFEIOHN_01552	AGKIMEDE_02280	KMJKGGHA_02979	DDBIDOAO_01754	CGDAAFPO_05176	MCAEBMOJ_01928	KCKOMHIO_04833	GKFEOIKI_01981	KJJDDNMC_01953	HIBOFPIG_06229	BJLLLJKJ_03536	JGIPFBDA_04675	DHFOIPCI_01613	ADKPNDDD_03664	JFIFBHGF_02013	ELINPOGI_04291	ELADGCIG_04586	JMHKJALJ_04503	JNMGIFIK_01951	EANIBDIK_01151
group_2031: EANIBDIK_00356	NHDIEHOJ_02722	DAFEIOHN_00815	AGKIMEDE_02934	KMJKGGHA_02328	DDBIDOAO_00872	CGDAAFPO_05897	MCAEBMOJ_02575	KCKOMHIO_04058	GKFEOIKI_02740	KJJDDNMC_02744	HIBOFPIG_01826	BJLLLJKJ_00462	JGIPFBDA_03962	DHFOIPCI_00786	ADKPNDDD_06870	JFIFBHGF_02733	ELINPOGI_00342	ELADGCIG_03874	JMHKJALJ_03727	JNMGIFIK_00804
group_5249: NHDIEHOJ_00998	DAFEIOHN_02592	AGKIMEDE_01130	KMJKGGHA_03960	DDBIDOAO_02966	CGDAAFPO_04171	MCAEBMOJ_00931	KCKOMHIO_05987	GKFEOIKI_06538	KJJDDNMC_00933	HIBOFPIG_05075	BJLLLJKJ_02331	JGIPFBDA_05761	DHFOIPCI_02763	ADKPNDDD_04814	JFIFBHGF_00928	ELINPOGI_05339	ELADGCIG_05578	JMHKJALJ_05710	JNMGIFIK_02898	EANIBDIK_02314
group_5756: NHDIEHOJ_01646	DAFEIOHN_01945	AGKIMEDE_01873	KMJKGGHA_03314	DDBIDOAO_02242	CGDAAFPO_04818	MCAEBMOJ_01580	KCKOMHIO_05168	GKFEOIKI_07185	KJJDDNMC_01583	HIBOFPIG_05724	BJLLLJKJ_03052	JGIPFBDA_05113	DHFOIPCI_02032	ADKPNDDD_04167	JFIFBHGF_01576	ELINPOGI_04692	ELADGCIG_04922	JMHKJALJ_04994	JNMGIFIK_01466	EANIBDIK_01669
dmlR_6: NHDIEHOJ_03068	DAFEIOHN_00470	AGKIMEDE_03285	KMJKGGHA_01984	DDBIDOAO_00455	CGDAAFPO_06293	MCAEBMOJ_02973	KCKOMHIO_03708	GKFEOIKI_05040	KJJDDNMC_03156	HIBOFPIG_06845	BJLLLJKJ_00868	JGIPFBDA_03617	DHFOIPCI_00439	ADKPNDDD_06308	JFIFBHGF_03079	ELINPOGI_06817	ELADGCIG_03550	JMHKJALJ_07103	JNMGIFIK_00456	EANIBDIK_00006
aroC: NHDIEHOJ_00965	DAFEIOHN_02625	AGKIMEDE_01097	KMJKGGHA_03993	DDBIDOAO_03002	CGDAAFPO_04138	MCAEBMOJ_00898	KCKOMHIO_06021	GKFEOIKI_06504	KJJDDNMC_00900	HIBOFPIG_05041	BJLLLJKJ_02297	JGIPFBDA_05794	DHFOIPCI_02797	ADKPNDDD_04848	JFIFBHGF_00895	ELINPOGI_05373	ELADGCIG_05611	JMHKJALJ_05744	JNMGIFIK_02932	EANIBDIK_02347
group_6482: NHDIEHOJ_02555	DAFEIOHN_00989	AGKIMEDE_02760	KMJKGGHA_02498	DDBIDOAO_01043	CGDAAFPO_05729	MCAEBMOJ_02409	KCKOMHIO_04230	GKFEOIKI_02567	KJJDDNMC_02576	HIBOFPIG_01999	BJLLLJKJ_00290	JGIPFBDA_04132	DHFOIPCI_00958	ADKPNDDD_07043	JFIFBHGF_02563	ELINPOGI_00171	ELADGCIG_04041	JMHKJALJ_03905	JNMGIFIK_02643	EANIBDIK_00529
plsY: NHDIEHOJ_01384	DAFEIOHN_02206	AGKIMEDE_01608	KMJKGGHA_03579	DDBIDOAO_02504	CGDAAFPO_04555	MCAEBMOJ_01315	KCKOMHIO_05525	GKFEOIKI_06923	KJJDDNMC_01319	HIBOFPIG_05462	BJLLLJKJ_02789	JGIPFBDA_05377	DHFOIPCI_02297	ADKPNDDD_04429	JFIFBHGF_01312	ELINPOGI_04954	ELADGCIG_05189	JMHKJALJ_05252	JNMGIFIK_01204	EANIBDIK_01931
group_6116: NHDIEHOJ_02088	DAFEIOHN_01450	AGKIMEDE_02382	KMJKGGHA_02877	DDBIDOAO_01652	CGDAAFPO_05350	MCAEBMOJ_02035	KCKOMHIO_04668	GKFEOIKI_01880	KJJDDNMC_02118	HIBOFPIG_06331	BJLLLJKJ_03639	JGIPFBDA_04512	DHFOIPCI_01512	ADKPNDDD_03560	JFIFBHGF_02177	ELINPOGI_04189	ELADGCIG_04422	JMHKJALJ_04364	JNMGIFIK_02116	EANIBDIK_00908
group_4826: NHDIEHOJ_00476	DAFEIOHN_03075	AGKIMEDE_00644	KMJKGGHA_04435	DDBIDOAO_03433	CGDAAFPO_03599	MCAEBMOJ_00474	KCKOMHIO_06533	GKFEOIKI_06014	KJJDDNMC_00483	HIBOFPIG_04552	BJLLLJKJ_01804	JGIPFBDA_06212	DHFOIPCI_03288	ADKPNDDD_05339	JFIFBHGF_00478	ELINPOGI_05867	ELADGCIG_06028	JMHKJALJ_06179	JNMGIFIK_03393	EANIBDIK_02765
group_4635: NHDIEHOJ_00246	DAFEIOHN_03327	AGKIMEDE_00413	KMJKGGHA_04665	DDBIDOAO_03662	CGDAAFPO_03366	MCAEBMOJ_00247	KCKOMHIO_06765	GKFEOIKI_05734	KJJDDNMC_00249	HIBOFPIG_04272	BJLLLJKJ_01564	JGIPFBDA_06442	DHFOIPCI_03525	ADKPNDDD_05614	JFIFBHGF_00248	ELINPOGI_06120	ELADGCIG_06261	JMHKJALJ_06408	JNMGIFIK_03623	EANIBDIK_02997
proW: NHDIEHOJ_01106	DAFEIOHN_02482	AGKIMEDE_01237	KMJKGGHA_03853	DDBIDOAO_02857	CGDAAFPO_04280	MCAEBMOJ_01039	KCKOMHIO_05879	GKFEOIKI_06646	KJJDDNMC_01043	HIBOFPIG_05183	BJLLLJKJ_02439	JGIPFBDA_05651	DHFOIPCI_02654	ADKPNDDD_04706	JFIFBHGF_01038	ELINPOGI_05230	ELADGCIG_05467	JMHKJALJ_05601	JNMGIFIK_02789	EANIBDIK_02205
group_6480: NHDIEHOJ_02553	DAFEIOHN_00991	AGKIMEDE_02758	KMJKGGHA_02500	DDBIDOAO_01045	CGDAAFPO_05727	MCAEBMOJ_02407	KCKOMHIO_04232	GKFEOIKI_02565	KJJDDNMC_02574	HIBOFPIG_02001	BJLLLJKJ_00288	JGIPFBDA_04134	DHFOIPCI_00960	ADKPNDDD_07045	JFIFBHGF_02561	ELINPOGI_00169	ELADGCIG_04043	JMHKJALJ_03907	JNMGIFIK_02641	EANIBDIK_00531
group_2284: NHDIEHOJ_05476	DAFEIOHN_05791	KMJKGGHA_01152	KJJDDNMC_05903	JGIPFBDA_00412	JFIFBHGF_06001	ELADGCIG_00848	JMHKJALJ_00659	JNMGIFIK_04571	EANIBDIK_05745	KCKOMHIO_02192	GKFEOIKI_00821	HIBOFPIG_03156	BJLLLJKJ_06280	DHFOIPCI_04965	ADKPNDDD_02375	ELINPOGI_02884	AGKIMEDE_05814	DDBIDOAO_06198	CGDAAFPO_00940	MCAEBMOJ_04248
mglA_1: NHDIEHOJ_02785	DAFEIOHN_00752	AGKIMEDE_02996	KMJKGGHA_02266	DDBIDOAO_00810	CGDAAFPO_05958	MCAEBMOJ_02637	KCKOMHIO_03994	GKFEOIKI_02803	KJJDDNMC_02808	HIBOFPIG_01763	BJLLLJKJ_00523	JGIPFBDA_03900	DHFOIPCI_00725	ADKPNDDD_06807	JFIFBHGF_02795	ELINPOGI_00403	ELADGCIG_03834	JMHKJALJ_03662	JNMGIFIK_00742	EANIBDIK_00290
yjiA_2: NHDIEHOJ_03363	DAFEIOHN_00154	AGKIMEDE_03584	KMJKGGHA_01687	DDBIDOAO_00155	CGDAAFPO_06673	MCAEBMOJ_03272	KCKOMHIO_03413	GKFEOIKI_05336	KJJDDNMC_03476	HIBOFPIG_07141	BJLLLJKJ_01166	JGIPFBDA_03324	DHFOIPCI_00141	ADKPNDDD_06012	JFIFBHGF_03373	ELINPOGI_06519	ELADGCIG_03245	JMHKJALJ_06806	JNMGIFIK_00154	EANIBDIK_03396
group_8791: NHDIEHOJ_06237	DAFEIOHN_05013	AGKIMEDE_05045	KMJKGGHA_00385	DDBIDOAO_06969	CGDAAFPO_00155	MCAEBMOJ_03473	KCKOMHIO_01418	GKFEOIKI_00048	KJJDDNMC_06666	HIBOFPIG_02383	BJLLLJKJ_07050	JGIPFBDA_01154	DHFOIPCI_04194	ADKPNDDD_01600	JFIFBHGF_05194	ELINPOGI_02121	ELADGCIG_01615	JMHKJALJ_01495	JNMGIFIK_05332	EANIBDIK_06506
lacF_10: NHDIEHOJ_06239	DAFEIOHN_05011	AGKIMEDE_05043	KMJKGGHA_00383	DDBIDOAO_06971	CGDAAFPO_00153	MCAEBMOJ_03471	GKFEOIKI_00046	KJJDDNMC_06668	HIBOFPIG_02381	BJLLLJKJ_07052	JGIPFBDA_01152	DHFOIPCI_04192	ADKPNDDD_01598	JFIFBHGF_05192	ELINPOGI_02119	ELADGCIG_01617	JMHKJALJ_01497	JNMGIFIK_05334	EANIBDIK_06508	KCKOMHIO_01416
fdoG_1: NHDIEHOJ_03518	DAFEIOHN_03894	AGKIMEDE_04106	KMJKGGHA_05278	DDBIDOAO_05457	CGDAAFPO_02533	MCAEBMOJ_06554	KCKOMHIO_00054	GKFEOIKI_04801	KJJDDNMC_04089	HIBOFPIG_00783	BJLLLJKJ_04042	JGIPFBDA_03114	DHFOIPCI_07068	ADKPNDDD_00040	JFIFBHGF_05134	ELINPOGI_02027	ELADGCIG_02107	JMHKJALJ_02973	JNMGIFIK_05693	EANIBDIK_03853
glpG: NHDIEHOJ_01505	DAFEIOHN_02087	AGKIMEDE_01729	KMJKGGHA_03456	DDBIDOAO_02385	CGDAAFPO_04674	MCAEBMOJ_01436	KCKOMHIO_05403	GKFEOIKI_07042	KJJDDNMC_01441	HIBOFPIG_05581	BJLLLJKJ_02908	JGIPFBDA_05255	DHFOIPCI_02178	ADKPNDDD_04310	JFIFBHGF_01434	ELINPOGI_04835	ELADGCIG_05067	JMHKJALJ_05134	JNMGIFIK_01323	EANIBDIK_01811
group_8215: NHDIEHOJ_05185	DAFEIOHN_06047	AGKIMEDE_06091	KMJKGGHA_01497	DDBIDOAO_05911	CGDAAFPO_01239	MCAEBMOJ_04547	KCKOMHIO_02515	GKFEOIKI_01114	KJJDDNMC_05609	HIBOFPIG_03450	BJLLLJKJ_05987	JGIPFBDA_00688	DHFOIPCI_05266	ADKPNDDD_02669	JFIFBHGF_06277	ELINPOGI_03179	ELADGCIG_00524	JMHKJALJ_00421	JNMGIFIK_04274	EANIBDIK_05449
group_8810: NHDIEHOJ_06266	DAFEIOHN_04984	AGKIMEDE_05015	KMJKGGHA_00356	DDBIDOAO_06998	CGDAAFPO_00126	MCAEBMOJ_03444	KCKOMHIO_01389	GKFEOIKI_00019	KJJDDNMC_06695	HIBOFPIG_02354	BJLLLJKJ_07079	JGIPFBDA_01125	DHFOIPCI_04165	ADKPNDDD_01571	JFIFBHGF_05165	ELINPOGI_02092	ELADGCIG_01644	JMHKJALJ_01524	JNMGIFIK_05361	EANIBDIK_06536
pimB_1: NHDIEHOJ_01665	DAFEIOHN_01925	AGKIMEDE_01892	KMJKGGHA_03295	DDBIDOAO_02223	CGDAAFPO_04837	MCAEBMOJ_01600	KCKOMHIO_05149	GKFEOIKI_07204	KJJDDNMC_01636	HIBOFPIG_05743	BJLLLJKJ_03071	JGIPFBDA_05060	DHFOIPCI_02013	ADKPNDDD_04148	JFIFBHGF_01629	ELINPOGI_04673	ELADGCIG_04903	JMHKJALJ_04975	JNMGIFIK_01485	EANIBDIK_01615
group_6761: NHDIEHOJ_02896	DAFEIOHN_00640	AGKIMEDE_03113	KMJKGGHA_02155	DDBIDOAO_00698	CGDAAFPO_06073	MCAEBMOJ_02748	KCKOMHIO_03879	GKFEOIKI_02915	KJJDDNMC_02919	HIBOFPIG_01651	BJLLLJKJ_00635	JGIPFBDA_03788	DHFOIPCI_00613	ADKPNDDD_06695	JFIFBHGF_02907	ELINPOGI_00515	ELADGCIG_03722	JMHKJALJ_03482	JNMGIFIK_00630	EANIBDIK_00177
group_3411: NHDIEHOJ_05039	DAFEIOHN_06186	AGKIMEDE_06222	KMJKGGHA_00047	DDBIDOAO_05779	CGDAAFPO_01377	MCAEBMOJ_04686	KCKOMHIO_02654	GKFEOIKI_01254	KJJDDNMC_05463	HIBOFPIG_03591	BJLLLJKJ_05856	JGIPFBDA_00826	DHFOIPCI_05401	ADKPNDDD_02809	JFIFBHGF_06415	ELADGCIG_00378	JMHKJALJ_00280	JNMGIFIK_04141	EANIBDIK_05318	ELINPOGI_03315
group_8492: NHDIEHOJ_05744	DAFEIOHN_05523	AGKIMEDE_05539	KMJKGGHA_00879	DDBIDOAO_06475	CGDAAFPO_00670	MCAEBMOJ_03974	KCKOMHIO_01921	GKFEOIKI_00544	KJJDDNMC_06173	HIBOFPIG_02879	BJLLLJKJ_06556	JGIPFBDA_00137	DHFOIPCI_04691	ADKPNDDD_02097	JFIFBHGF_05727	ELINPOGI_02615	ELADGCIG_01120	JMHKJALJ_00927	JNMGIFIK_04837	EANIBDIK_06015
yesO_2: NHDIEHOJ_05234	DAFEIOHN_06007	KMJKGGHA_01447	DDBIDOAO_05958	CGDAAFPO_01199	MCAEBMOJ_04507	KCKOMHIO_02468	GKFEOIKI_01076	KJJDDNMC_05656	HIBOFPIG_03412	BJLLLJKJ_06036	JGIPFBDA_00639	DHFOIPCI_05222	ADKPNDDD_02631	JFIFBHGF_06228	ELINPOGI_03139	JNMGIFIK_04322	EANIBDIK_05495	AGKIMEDE_06012	ELADGCIG_00572	JMHKJALJ_00467
ttgG: NHDIEHOJ_00200	DAFEIOHN_03373	AGKIMEDE_00367	KMJKGGHA_04712	DDBIDOAO_03708	CGDAAFPO_03320	MCAEBMOJ_00201	KCKOMHIO_06811	GKFEOIKI_05688	KJJDDNMC_00202	HIBOFPIG_04226	BJLLLJKJ_01518	JGIPFBDA_06488	DHFOIPCI_03572	ADKPNDDD_05660	JFIFBHGF_00202	ELINPOGI_06166	ELADGCIG_06307	JMHKJALJ_06455	JNMGIFIK_03669	EANIBDIK_03043
group_1924: NHDIEHOJ_00631	DAFEIOHN_02944	KMJKGGHA_04329	KCKOMHIO_06406	KJJDDNMC_00588	JGIPFBDA_06107	JFIFBHGF_00583	ELADGCIG_05923	JMHKJALJ_06072	EANIBDIK_02660	AGKIMEDE_00749	DDBIDOAO_03327	CGDAAFPO_03705	MCAEBMOJ_00579	BJLLLJKJ_01911	DHFOIPCI_03182	ELINPOGI_05760	JNMGIFIK_03286	GKFEOIKI_06120	HIBOFPIG_04657	ADKPNDDD_05233
group_1426: KCKOMHIO_06233	NHDIEHOJ_00742	DAFEIOHN_02834	KMJKGGHA_04219	KJJDDNMC_00699	JGIPFBDA_05996	JFIFBHGF_00694	ELADGCIG_05813	JMHKJALJ_05960	EANIBDIK_02549	AGKIMEDE_00871	DDBIDOAO_03214	CGDAAFPO_03883	MCAEBMOJ_00688	GKFEOIKI_06295	HIBOFPIG_04832	BJLLLJKJ_02086	DHFOIPCI_03007	ADKPNDDD_05058	ELINPOGI_05585	JNMGIFIK_03144
fieF: NHDIEHOJ_02604	DAFEIOHN_00935	AGKIMEDE_02812	KMJKGGHA_02449	DDBIDOAO_00994	CGDAAFPO_05779	MCAEBMOJ_02458	KCKOMHIO_04176	GKFEOIKI_02616	KJJDDNMC_02625	HIBOFPIG_01950	BJLLLJKJ_00339	JGIPFBDA_04083	DHFOIPCI_00909	ADKPNDDD_06994	JFIFBHGF_02612	ELINPOGI_00220	ELADGCIG_03992	JMHKJALJ_03851	JNMGIFIK_02692	EANIBDIK_00475
ynjF: NHDIEHOJ_00571	DAFEIOHN_03004	AGKIMEDE_00689	KMJKGGHA_04389	DDBIDOAO_03388	CGDAAFPO_03645	MCAEBMOJ_00519	KCKOMHIO_06467	GKFEOIKI_06059	KJJDDNMC_00528	HIBOFPIG_04597	BJLLLJKJ_01850	JGIPFBDA_06167	DHFOIPCI_03242	ADKPNDDD_05294	JFIFBHGF_00523	ELINPOGI_05821	ELADGCIG_05983	JMHKJALJ_06133	JNMGIFIK_03347	EANIBDIK_02720
yehY: NHDIEHOJ_05529	AGKIMEDE_05760	KMJKGGHA_01098	DDBIDOAO_06253	MCAEBMOJ_04192	KCKOMHIO_02137	GKFEOIKI_00767	KJJDDNMC_05956	HIBOFPIG_03102	BJLLLJKJ_06333	JGIPFBDA_00358	DHFOIPCI_04913	ADKPNDDD_02321	JFIFBHGF_05947	JNMGIFIK_04624	EANIBDIK_05798	DAFEIOHN_05737	CGDAAFPO_00887	ELINPOGI_02833	JMHKJALJ_00711	ELADGCIG_00901
gpuA: NHDIEHOJ_02718	DAFEIOHN_00819	AGKIMEDE_02930	KMJKGGHA_02332	DDBIDOAO_00876	CGDAAFPO_05893	MCAEBMOJ_02571	KCKOMHIO_04062	GKFEOIKI_02736	KJJDDNMC_02740	HIBOFPIG_01830	BJLLLJKJ_00458	JGIPFBDA_03966	DHFOIPCI_00790	ADKPNDDD_06874	JFIFBHGF_02729	ELINPOGI_00338	ELADGCIG_03878	JMHKJALJ_03731	JNMGIFIK_00808	EANIBDIK_00360
group_5190: NHDIEHOJ_00931	DAFEIOHN_02659	AGKIMEDE_01063	KMJKGGHA_04028	DDBIDOAO_03037	CGDAAFPO_04103	MCAEBMOJ_00864	KCKOMHIO_06056	GKFEOIKI_06470	KJJDDNMC_00866	HIBOFPIG_05007	BJLLLJKJ_02263	JGIPFBDA_05829	DHFOIPCI_02832	ADKPNDDD_04883	JFIFBHGF_00861	ELINPOGI_05408	ELADGCIG_05646	JMHKJALJ_05780	JNMGIFIK_02967	EANIBDIK_02382
malF: NHDIEHOJ_05533	DAFEIOHN_05733	AGKIMEDE_05755	KMJKGGHA_01093	DDBIDOAO_06257	CGDAAFPO_00883	MCAEBMOJ_04187	KCKOMHIO_02133	GKFEOIKI_00763	KJJDDNMC_05960	HIBOFPIG_03098	BJLLLJKJ_06337	JGIPFBDA_00353	DHFOIPCI_04909	ADKPNDDD_02317	JFIFBHGF_05942	ELINPOGI_02829	ELADGCIG_00905	JMHKJALJ_00715	JNMGIFIK_04628	EANIBDIK_05803
crt_2: NHDIEHOJ_03481	DAFEIOHN_00035	AGKIMEDE_03702	KMJKGGHA_04947	DDBIDOAO_00035	CGDAAFPO_06793	MCAEBMOJ_03391	KCKOMHIO_03294	GKFEOIKI_05455	KJJDDNMC_03595	HIBOFPIG_07261	BJLLLJKJ_01285	JGIPFBDA_03205	DHFOIPCI_00020	ADKPNDDD_05893	JFIFBHGF_03491	ELINPOGI_06400	ELADGCIG_03126	JMHKJALJ_06688	JNMGIFIK_00035	EANIBDIK_03277
group_8058: NHDIEHOJ_04931	DAFEIOHN_06296	AGKIMEDE_06332	KMJKGGHA_00156	DDBIDOAO_05674	CGDAAFPO_01486	MCAEBMOJ_04795	KCKOMHIO_02760	GKFEOIKI_01367	KJJDDNMC_05356	HIBOFPIG_03704	BJLLLJKJ_05748	JGIPFBDA_00933	DHFOIPCI_05507	ADKPNDDD_02922	JFIFBHGF_06522	ELINPOGI_03446	ELADGCIG_00271	JMHKJALJ_00171	JNMGIFIK_04033	EANIBDIK_05209
group_5690: NHDIEHOJ_01570	DAFEIOHN_02020	AGKIMEDE_01798	KMJKGGHA_03389	DDBIDOAO_02317	CGDAAFPO_04743	MCAEBMOJ_01503	KCKOMHIO_05335	GKFEOIKI_07110	KJJDDNMC_01508	HIBOFPIG_05649	BJLLLJKJ_02977	JGIPFBDA_05188	DHFOIPCI_02110	ADKPNDDD_04242	JFIFBHGF_01501	ELINPOGI_04767	ELADGCIG_04997	JMHKJALJ_05069	JNMGIFIK_01391	EANIBDIK_01744
ycdF: NHDIEHOJ_05210	DAFEIOHN_06022	AGKIMEDE_06066	KMJKGGHA_01471	DDBIDOAO_05936	CGDAAFPO_01214	MCAEBMOJ_04522	KCKOMHIO_02489	GKFEOIKI_01089	KJJDDNMC_05634	HIBOFPIG_03425	BJLLLJKJ_06012	JGIPFBDA_00663	DHFOIPCI_05237	ADKPNDDD_02644	JFIFBHGF_06252	ELINPOGI_03154	ELADGCIG_00550	JMHKJALJ_00448	JNMGIFIK_04299	EANIBDIK_05474
tsaE: NHDIEHOJ_00041	DAFEIOHN_03531	AGKIMEDE_00208	KMJKGGHA_04874	DDBIDOAO_03870	CGDAAFPO_03160	MCAEBMOJ_00042	KCKOMHIO_06970	GKFEOIKI_05528	KJJDDNMC_00040	HIBOFPIG_04062	BJLLLJKJ_01358	JGIPFBDA_06649	DHFOIPCI_03732	ADKPNDDD_05820	JFIFBHGF_00041	ELINPOGI_06327	ELADGCIG_06468	JMHKJALJ_06615	JNMGIFIK_03832	EANIBDIK_03204
group_8554: NHDIEHOJ_05849	DAFEIOHN_05415	AGKIMEDE_05433	KMJKGGHA_00774	DDBIDOAO_06582	CGDAAFPO_00563	MCAEBMOJ_03868	KCKOMHIO_01812	GKFEOIKI_00437	KJJDDNMC_06279	HIBOFPIG_02772	BJLLLJKJ_06663	JGIPFBDA_00030	DHFOIPCI_04584	ADKPNDDD_01989	JFIFBHGF_05620	ELINPOGI_02509	ELADGCIG_01226	JMHKJALJ_01081	JNMGIFIK_04942	EANIBDIK_06122
ugpC_7: NHDIEHOJ_04358	DAFEIOHN_04446	AGKIMEDE_04732	KMJKGGHA_06008	DDBIDOAO_04673	CGDAAFPO_02022	MCAEBMOJ_05976	KCKOMHIO_00686	GKFEOIKI_03917	KJJDDNMC_04712	HIBOFPIG_00111	BJLLLJKJ_04661	JGIPFBDA_02295	DHFOIPCI_06453	ADKPNDDD_00925	JFIFBHGF_04289	ELINPOGI_01432	ELADGCIG_02596	JMHKJALJ_02117	JNMGIFIK_06468	EANIBDIK_04425
group_2927: NHDIEHOJ_01288	DAFEIOHN_02295	AGKIMEDE_01513	KMJKGGHA_03673	DDBIDOAO_02598	MCAEBMOJ_01221	KCKOMHIO_05618	GKFEOIKI_06830	KJJDDNMC_01225	HIBOFPIG_05367	BJLLLJKJ_02695	JGIPFBDA_05471	DHFOIPCI_02391	ADKPNDDD_04522	JFIFBHGF_01218	ELINPOGI_05048	ELADGCIG_05283	JMHKJALJ_05341	JNMGIFIK_01010	EANIBDIK_02025	CGDAAFPO_04460
fmt_1: NHDIEHOJ_00431	AGKIMEDE_00599	KMJKGGHA_04479	DDBIDOAO_03476	CGDAAFPO_03556	MCAEBMOJ_00430	KCKOMHIO_06579	GKFEOIKI_05932	KJJDDNMC_00438	HIBOFPIG_04469	BJLLLJKJ_01762	JGIPFBDA_06257	DHFOIPCI_03330	ADKPNDDD_05417	JFIFBHGF_00433	ELINPOGI_05910	ELADGCIG_06076	JMHKJALJ_06217	JNMGIFIK_03436	EANIBDIK_02812	DAFEIOHN_03146
group_5076: NHDIEHOJ_00783	DAFEIOHN_02789	AGKIMEDE_00921	KMJKGGHA_04178	DDBIDOAO_03165	CGDAAFPO_03932	MCAEBMOJ_00738	KCKOMHIO_06183	GKFEOIKI_06344	KJJDDNMC_00740	HIBOFPIG_04881	BJLLLJKJ_02137	JGIPFBDA_05955	DHFOIPCI_02958	ADKPNDDD_05009	JFIFBHGF_00735	ELINPOGI_05536	ELADGCIG_05772	JMHKJALJ_05906	JNMGIFIK_03095	EANIBDIK_02508
group_4518: NHDIEHOJ_00106	DAFEIOHN_03465	AGKIMEDE_00273	KMJKGGHA_04806	DDBIDOAO_03804	CGDAAFPO_03226	MCAEBMOJ_00108	KCKOMHIO_06904	GKFEOIKI_05594	KJJDDNMC_00105	HIBOFPIG_04131	BJLLLJKJ_01424	JGIPFBDA_06584	DHFOIPCI_03666	ADKPNDDD_05754	JFIFBHGF_00106	ELINPOGI_06261	ELADGCIG_06403	JMHKJALJ_06548	JNMGIFIK_03766	EANIBDIK_03139
araQ_4: NHDIEHOJ_02045	DAFEIOHN_01493	AGKIMEDE_02339	KMJKGGHA_02920	DDBIDOAO_01695	CGDAAFPO_05307	MCAEBMOJ_01992	KCKOMHIO_04711	GKFEOIKI_01922	KJJDDNMC_02075	HIBOFPIG_06289	BJLLLJKJ_03596	JGIPFBDA_04555	DHFOIPCI_01554	ADKPNDDD_03603	JFIFBHGF_02134	ELINPOGI_04232	ELADGCIG_04465	JMHKJALJ_04406	JNMGIFIK_02074	EANIBDIK_00951
mdtD: NHDIEHOJ_00793	DAFEIOHN_02779	AGKIMEDE_00931	KMJKGGHA_04168	DDBIDOAO_03154	CGDAAFPO_03941	MCAEBMOJ_00748	KCKOMHIO_06173	GKFEOIKI_06354	KJJDDNMC_00750	HIBOFPIG_04891	BJLLLJKJ_02147	JGIPFBDA_05945	DHFOIPCI_02948	ADKPNDDD_04999	JFIFBHGF_00745	ELINPOGI_05526	ELADGCIG_05762	JNMGIFIK_03084	EANIBDIK_02498	JMHKJALJ_05896
ttr: NHDIEHOJ_00283	DAFEIOHN_03293	AGKIMEDE_00451	KMJKGGHA_04626	DDBIDOAO_03623	CGDAAFPO_03407	MCAEBMOJ_00282	KCKOMHIO_06727	GKFEOIKI_05784	KJJDDNMC_00287	HIBOFPIG_04321	BJLLLJKJ_01612	JGIPFBDA_06404	DHFOIPCI_03477	ADKPNDDD_05564	JFIFBHGF_00286	ELINPOGI_06073	ELADGCIG_06223	JMHKJALJ_06369	JNMGIFIK_03584	EANIBDIK_02959
yvoA_2: NHDIEHOJ_02788	DAFEIOHN_00749	AGKIMEDE_02999	KMJKGGHA_02263	DDBIDOAO_00807	CGDAAFPO_05961	MCAEBMOJ_02640	KCKOMHIO_03991	GKFEOIKI_02806	KJJDDNMC_02811	HIBOFPIG_01760	BJLLLJKJ_00526	JGIPFBDA_03897	DHFOIPCI_00722	ADKPNDDD_06804	JFIFBHGF_02798	ELINPOGI_00406	ELADGCIG_03831	JMHKJALJ_03659	JNMGIFIK_00739	EANIBDIK_00287
group_5549: NHDIEHOJ_01374	DAFEIOHN_02216	AGKIMEDE_01597	KMJKGGHA_03589	DDBIDOAO_02514	CGDAAFPO_04545	MCAEBMOJ_01305	KCKOMHIO_05535	GKFEOIKI_06913	KJJDDNMC_01309	HIBOFPIG_05452	BJLLLJKJ_02779	JGIPFBDA_05387	DHFOIPCI_02307	ADKPNDDD_04439	JFIFBHGF_01302	ELINPOGI_04964	ELADGCIG_05199	JMHKJALJ_05262	JNMGIFIK_01194	EANIBDIK_01941
dppA_4: NHDIEHOJ_03199	DAFEIOHN_00337	AGKIMEDE_03416	KMJKGGHA_01852	DDBIDOAO_00321	CGDAAFPO_06425	MCAEBMOJ_03105	KCKOMHIO_03576	GKFEOIKI_05173	KJJDDNMC_03288	HIBOFPIG_06978	BJLLLJKJ_01003	JGIPFBDA_03487	DHFOIPCI_00304	ADKPNDDD_06175	JFIFBHGF_03210	ELINPOGI_06683	ELADGCIG_03419	JMHKJALJ_06970	JNMGIFIK_00321	EANIBDIK_03559
group_5376: NHDIEHOJ_01156	DAFEIOHN_02433	AGKIMEDE_01377	KMJKGGHA_03804	DDBIDOAO_02731	CGDAAFPO_04329	MCAEBMOJ_01088	KCKOMHIO_05750	GKFEOIKI_06695	KJJDDNMC_01094	HIBOFPIG_05232	BJLLLJKJ_02563	JGIPFBDA_05602	DHFOIPCI_02523	ADKPNDDD_04657	JFIFBHGF_01087	ELINPOGI_05181	ELADGCIG_05415	JMHKJALJ_05474	JNMGIFIK_02740	EANIBDIK_02156
group_3388: NHDIEHOJ_04939	DAFEIOHN_06288	AGKIMEDE_06324	KMJKGGHA_00148	DDBIDOAO_05682	KCKOMHIO_02752	GKFEOIKI_01359	KJJDDNMC_05364	HIBOFPIG_03696	BJLLLJKJ_05756	JGIPFBDA_00925	DHFOIPCI_05499	ADKPNDDD_02914	JFIFBHGF_06514	ELINPOGI_03436	ELADGCIG_00279	JMHKJALJ_00179	JNMGIFIK_04041	EANIBDIK_05217	CGDAAFPO_01477	MCAEBMOJ_04786
vapB1: NHDIEHOJ_03492	DAFEIOHN_00024	AGKIMEDE_03713	KMJKGGHA_04936	DDBIDOAO_00024	CGDAAFPO_06805	MCAEBMOJ_03402	KCKOMHIO_03283	GKFEOIKI_05466	KJJDDNMC_03606	HIBOFPIG_07272	BJLLLJKJ_01296	JGIPFBDA_03194	DHFOIPCI_00008	ADKPNDDD_05882	JFIFBHGF_03502	ELINPOGI_06389	ELADGCIG_03115	JMHKJALJ_06677	JNMGIFIK_00024	EANIBDIK_03266
group_8091: NHDIEHOJ_04980	DAFEIOHN_06247	AGKIMEDE_06283	KMJKGGHA_00105	DDBIDOAO_05723	CGDAAFPO_01436	MCAEBMOJ_04745	KCKOMHIO_02711	GKFEOIKI_01318	KJJDDNMC_05404	HIBOFPIG_03655	BJLLLJKJ_05797	JGIPFBDA_00884	DHFOIPCI_05457	ADKPNDDD_02873	JFIFBHGF_06473	ELINPOGI_03396	ELADGCIG_00319	JMHKJALJ_00220	JNMGIFIK_04082	EANIBDIK_05258
rdgB: NHDIEHOJ_00385	DAFEIOHN_03192	AGKIMEDE_00553	KMJKGGHA_04525	DDBIDOAO_03522	CGDAAFPO_03510	MCAEBMOJ_00384	KCKOMHIO_06625	GKFEOIKI_05886	KJJDDNMC_00392	HIBOFPIG_04423	BJLLLJKJ_01716	JGIPFBDA_06303	DHFOIPCI_03376	ADKPNDDD_05463	JFIFBHGF_00387	ELINPOGI_05957	ELADGCIG_06122	JMHKJALJ_06268	JNMGIFIK_03482	EANIBDIK_02858
cbbL: NHDIEHOJ_04902	DAFEIOHN_06323	AGKIMEDE_06358	KMJKGGHA_00182	DDBIDOAO_05648	CGDAAFPO_01513	MCAEBMOJ_04821	KCKOMHIO_02786	GKFEOIKI_01393	KJJDDNMC_05330	HIBOFPIG_03730	BJLLLJKJ_05722	JGIPFBDA_00959	DHFOIPCI_05533	ADKPNDDD_02948	JFIFBHGF_06548	ELINPOGI_03472	ELADGCIG_00242	JMHKJALJ_00145	JNMGIFIK_04007	EANIBDIK_05183
gsiC_1: NHDIEHOJ_03196	DAFEIOHN_00340	AGKIMEDE_03413	KMJKGGHA_01855	DDBIDOAO_00324	CGDAAFPO_06422	MCAEBMOJ_03102	KCKOMHIO_03579	GKFEOIKI_05170	KJJDDNMC_03285	HIBOFPIG_06975	BJLLLJKJ_01000	JGIPFBDA_03490	DHFOIPCI_00307	ADKPNDDD_06178	JFIFBHGF_03207	ELINPOGI_06686	ELADGCIG_03422	JMHKJALJ_06973	JNMGIFIK_00324	EANIBDIK_03562
ilvD: NHDIEHOJ_03058	DAFEIOHN_00480	AGKIMEDE_03274	KMJKGGHA_01994	DDBIDOAO_00466	CGDAAFPO_06282	MCAEBMOJ_02963	KCKOMHIO_03719	GKFEOIKI_05029	KJJDDNMC_03146	HIBOFPIG_06834	BJLLLJKJ_00857	JGIPFBDA_03627	DHFOIPCI_00450	ADKPNDDD_06319	JFIFBHGF_03069	ELINPOGI_06828	ELADGCIG_03560	JMHKJALJ_07113	JNMGIFIK_00467	EANIBDIK_00016
group_2855: NHDIEHOJ_00556	DAFEIOHN_03019	AGKIMEDE_00674	KMJKGGHA_04404	DDBIDOAO_03403	CGDAAFPO_03630	MCAEBMOJ_00504	GKFEOIKI_06044	KJJDDNMC_00513	HIBOFPIG_04582	BJLLLJKJ_01835	JGIPFBDA_06182	DHFOIPCI_03257	ADKPNDDD_05309	JFIFBHGF_00508	ELINPOGI_05836	ELADGCIG_05998	JNMGIFIK_03362	EANIBDIK_02735	KCKOMHIO_06482	JMHKJALJ_06148
mmgB: NHDIEHOJ_02873	DAFEIOHN_00663	AGKIMEDE_03090	KMJKGGHA_02178	DDBIDOAO_00722	CGDAAFPO_06050	MCAEBMOJ_02725	KCKOMHIO_03902	GKFEOIKI_02891	KJJDDNMC_02896	HIBOFPIG_01675	BJLLLJKJ_00611	JGIPFBDA_03811	DHFOIPCI_00637	ADKPNDDD_06719	JFIFBHGF_02884	ELINPOGI_00491	ELADGCIG_03745	JMHKJALJ_03504	JNMGIFIK_00654	EANIBDIK_00201
vapB_1: NHDIEHOJ_02915	DAFEIOHN_00621	AGKIMEDE_03132	KMJKGGHA_02136	DDBIDOAO_00679	CGDAAFPO_06094	MCAEBMOJ_02767	KCKOMHIO_03860	GKFEOIKI_02934	KJJDDNMC_02938	HIBOFPIG_01632	BJLLLJKJ_00654	JGIPFBDA_03769	DHFOIPCI_00594	ADKPNDDD_06676	JFIFBHGF_02926	ELINPOGI_00534	ELADGCIG_03703	JMHKJALJ_03463	JNMGIFIK_00611	EANIBDIK_00158
tmoT_2: NHDIEHOJ_04512	DAFEIOHN_04631	AGKIMEDE_04922	KMJKGGHA_06217	DDBIDOAO_04488	CGDAAFPO_01824	MCAEBMOJ_05784	KCKOMHIO_00875	GKFEOIKI_03721	KJJDDNMC_04560	HIBOFPIG_00307	BJLLLJKJ_04846	JGIPFBDA_01924	DHFOIPCI_06261	ADKPNDDD_01123	JFIFBHGF_03917	ELINPOGI_01247	ELADGCIG_02750	JMHKJALJ_01921	JNMGIFIK_06654	EANIBDIK_04599
group_4561: NHDIEHOJ_00156	DAFEIOHN_03416	AGKIMEDE_00323	KMJKGGHA_04756	DDBIDOAO_03754	CGDAAFPO_03276	MCAEBMOJ_00157	KCKOMHIO_06855	GKFEOIKI_05644	KJJDDNMC_00157	HIBOFPIG_04182	BJLLLJKJ_01474	JGIPFBDA_06532	DHFOIPCI_03616	ADKPNDDD_05704	JFIFBHGF_00158	ELINPOGI_06210	ELADGCIG_06351	JMHKJALJ_06499	JNMGIFIK_03716	EANIBDIK_03087
polS_1: NHDIEHOJ_02660	DAFEIOHN_00878	AGKIMEDE_02867	KMJKGGHA_02394	DDBIDOAO_00935	CGDAAFPO_05834	MCAEBMOJ_02513	KCKOMHIO_04121	GKFEOIKI_02677	KJJDDNMC_02680	HIBOFPIG_01889	BJLLLJKJ_00399	JGIPFBDA_04027	DHFOIPCI_00849	ADKPNDDD_06933	JFIFBHGF_02668	ELINPOGI_00279	ELADGCIG_03937	JMHKJALJ_03795	JNMGIFIK_00867	EANIBDIK_00421
malK_8: NHDIEHOJ_05962	DAFEIOHN_05290	AGKIMEDE_05319	KMJKGGHA_00660	DDBIDOAO_06699	CGDAAFPO_00433	MCAEBMOJ_03753	KCKOMHIO_01688	GKFEOIKI_00322	KJJDDNMC_06392	HIBOFPIG_02657	BJLLLJKJ_06783	DHFOIPCI_04465	ADKPNDDD_01874	ELINPOGI_02394	ELADGCIG_01340	JMHKJALJ_01209	JNMGIFIK_05058	JGIPFBDA_01423	JFIFBHGF_05463	EANIBDIK_06237
group_5826: NHDIEHOJ_01741	DAFEIOHN_01803	AGKIMEDE_02022	KMJKGGHA_03223	DDBIDOAO_02000	CGDAAFPO_04907	MCAEBMOJ_01670	KCKOMHIO_05081	GKFEOIKI_02241	KJJDDNMC_01708	HIBOFPIG_05970	BJLLLJKJ_03290	JGIPFBDA_04920	DHFOIPCI_01859	ADKPNDDD_03924	JFIFBHGF_01768	ELINPOGI_04537	ELADGCIG_04831	JMHKJALJ_04902	JNMGIFIK_01706	EANIBDIK_01397
amaB: NHDIEHOJ_02672	DAFEIOHN_00866	AGKIMEDE_02879	KMJKGGHA_02382	DDBIDOAO_00923	CGDAAFPO_05846	MCAEBMOJ_02525	KCKOMHIO_04109	GKFEOIKI_02689	KJJDDNMC_02692	HIBOFPIG_01877	BJLLLJKJ_00411	JGIPFBDA_04015	DHFOIPCI_00837	ADKPNDDD_06921	JFIFBHGF_02680	ELINPOGI_00291	ELADGCIG_03925	JMHKJALJ_03782	JNMGIFIK_00855	EANIBDIK_00409
group_6565: NHDIEHOJ_02651	DAFEIOHN_00887	AGKIMEDE_02858	KMJKGGHA_02403	DDBIDOAO_00944	CGDAAFPO_05825	MCAEBMOJ_02504	KCKOMHIO_04130	GKFEOIKI_02668	KJJDDNMC_02671	HIBOFPIG_01898	BJLLLJKJ_00390	JGIPFBDA_04036	DHFOIPCI_00858	ADKPNDDD_06942	JFIFBHGF_02659	ELINPOGI_00270	ELADGCIG_03946	JMHKJALJ_03804	JNMGIFIK_00876	EANIBDIK_00429
group_4950: NHDIEHOJ_00628	DAFEIOHN_02947	AGKIMEDE_00746	KMJKGGHA_04332	DDBIDOAO_03330	CGDAAFPO_03702	MCAEBMOJ_00576	KCKOMHIO_06409	GKFEOIKI_06117	KJJDDNMC_00585	HIBOFPIG_04654	BJLLLJKJ_01908	JGIPFBDA_06110	DHFOIPCI_03185	ADKPNDDD_05236	JFIFBHGF_00580	ELINPOGI_05763	ELADGCIG_05926	JMHKJALJ_06075	JNMGIFIK_03289	EANIBDIK_02663
lrp_1: NHDIEHOJ_01661	DAFEIOHN_01929	AGKIMEDE_01888	KMJKGGHA_03299	DDBIDOAO_02227	CGDAAFPO_04833	MCAEBMOJ_01596	KCKOMHIO_05153	GKFEOIKI_07200	KJJDDNMC_01632	HIBOFPIG_05739	BJLLLJKJ_03067	JGIPFBDA_05064	DHFOIPCI_02017	ADKPNDDD_04152	JFIFBHGF_01625	ELINPOGI_04677	ELADGCIG_04907	JMHKJALJ_04979	JNMGIFIK_01481	EANIBDIK_01619
group_7023: NHDIEHOJ_03182	DAFEIOHN_00354	AGKIMEDE_03399	KMJKGGHA_01869	DDBIDOAO_00338	CGDAAFPO_06408	MCAEBMOJ_03088	KCKOMHIO_03593	GKFEOIKI_05156	KJJDDNMC_03271	HIBOFPIG_06961	BJLLLJKJ_00986	JGIPFBDA_03503	DHFOIPCI_00321	ADKPNDDD_06192	JFIFBHGF_03193	ELINPOGI_06700	ELADGCIG_03436	JMHKJALJ_06987	JNMGIFIK_00338	EANIBDIK_03576
ligE: NHDIEHOJ_01238	DAFEIOHN_02347	AGKIMEDE_01463	KMJKGGHA_03723	DDBIDOAO_02649	CGDAAFPO_04410	MCAEBMOJ_01171	KCKOMHIO_05668	GKFEOIKI_06780	KJJDDNMC_01175	HIBOFPIG_05317	BJLLLJKJ_02645	JGIPFBDA_05521	DHFOIPCI_02441	ADKPNDDD_04572	JFIFBHGF_01168	ELINPOGI_05099	ELADGCIG_05333	JMHKJALJ_05391	JNMGIFIK_00960	EANIBDIK_02075
ybiO_2: HIBOFPIG_00008	DAFEIOHN_04309	NHDIEHOJ_04074	ELADGCIG_02454	AGKIMEDE_04585	DDBIDOAO_04772	GKFEOIKI_04018	BJLLLJKJ_04560	DHFOIPCI_06553	ADKPNDDD_00826	ELINPOGI_01531	JNMGIFIK_06366	EANIBDIK_04255	KMJKGGHA_05867	CGDAAFPO_02130	MCAEBMOJ_06084	KCKOMHIO_00572	KJJDDNMC_04858	JGIPFBDA_02436	JFIFBHGF_04430	JMHKJALJ_02379
iolD: NHDIEHOJ_00363	DAFEIOHN_03214	AGKIMEDE_00531	KMJKGGHA_04547	DDBIDOAO_03544	CGDAAFPO_03488	MCAEBMOJ_00362	KCKOMHIO_06647	GKFEOIKI_05864	KJJDDNMC_00370	HIBOFPIG_04401	BJLLLJKJ_01694	JGIPFBDA_06325	DHFOIPCI_03398	ADKPNDDD_05485	JFIFBHGF_00365	ELINPOGI_05979	ELADGCIG_06144	JMHKJALJ_06290	JNMGIFIK_03504	EANIBDIK_02880
acsE: NHDIEHOJ_02106	DAFEIOHN_01432	AGKIMEDE_02400	KMJKGGHA_02859	DDBIDOAO_01634	CGDAAFPO_05368	MCAEBMOJ_02053	KCKOMHIO_04650	GKFEOIKI_01862	KJJDDNMC_02136	HIBOFPIG_06349	BJLLLJKJ_03657	JGIPFBDA_04494	DHFOIPCI_01494	ADKPNDDD_03542	JFIFBHGF_02195	ELINPOGI_04171	ELADGCIG_04404	JMHKJALJ_04346	JNMGIFIK_02134	EANIBDIK_00890
group_5927: NHDIEHOJ_01873	DAFEIOHN_01666	AGKIMEDE_02166	KMJKGGHA_03091	DDBIDOAO_01867	CGDAAFPO_05063	MCAEBMOJ_01816	KCKOMHIO_04946	GKFEOIKI_02094	KJJDDNMC_01842	HIBOFPIG_06116	BJLLLJKJ_03424	JGIPFBDA_04787	DHFOIPCI_01726	ADKPNDDD_03777	JFIFBHGF_01901	ELINPOGI_04404	ELADGCIG_04698	JMHKJALJ_04617	JNMGIFIK_01839	EANIBDIK_01262
group_2075: BJLLLJKJ_04132	NHDIEHOJ_03607	DAFEIOHN_03991	AGKIMEDE_04192	KMJKGGHA_05378	DDBIDOAO_05366	CGDAAFPO_02443	MCAEBMOJ_06467	KCKOMHIO_00144	GKFEOIKI_04711	KJJDDNMC_03992	HIBOFPIG_00873	JGIPFBDA_03020	ADKPNDDD_00130	JFIFBHGF_05040	ELINPOGI_01937	ELADGCIG_02011	JMHKJALJ_02885	JNMGIFIK_05783	EANIBDIK_03943	DHFOIPCI_06978
pckA: NHDIEHOJ_00049	DAFEIOHN_03523	AGKIMEDE_00216	KMJKGGHA_04866	DDBIDOAO_03862	CGDAAFPO_03168	MCAEBMOJ_00050	KCKOMHIO_06962	GKFEOIKI_05536	KJJDDNMC_00048	HIBOFPIG_04070	BJLLLJKJ_01366	JGIPFBDA_06641	DHFOIPCI_03724	ADKPNDDD_05812	JFIFBHGF_00049	ELINPOGI_06319	ELADGCIG_06460	JMHKJALJ_06607	JNMGIFIK_03824	EANIBDIK_03196
acsA_3: NHDIEHOJ_03506	DAFEIOHN_00010	AGKIMEDE_00160	KMJKGGHA_04922	DDBIDOAO_00010	CGDAAFPO_06819	MCAEBMOJ_03417	KCKOMHIO_07018	GKFEOIKI_05480	KJJDDNMC_03620	HIBOFPIG_07286	BJLLLJKJ_01310	JGIPFBDA_03180	DHFOIPCI_03780	ADKPNDDD_05868	JFIFBHGF_03516	ELINPOGI_06375	ELADGCIG_06516	JMHKJALJ_06663	JNMGIFIK_00010	EANIBDIK_03252
group_6068: NHDIEHOJ_02034	DAFEIOHN_01504	AGKIMEDE_02328	KMJKGGHA_02931	DDBIDOAO_01706	CGDAAFPO_05296	MCAEBMOJ_01976	KCKOMHIO_04722	GKFEOIKI_01933	KJJDDNMC_02064	HIBOFPIG_06278	BJLLLJKJ_03585	JGIPFBDA_04566	DHFOIPCI_01565	ADKPNDDD_03614	JFIFBHGF_02123	ELINPOGI_04243	ELADGCIG_04476	JMHKJALJ_04417	JNMGIFIK_02063	EANIBDIK_00962
gspK: NHDIEHOJ_00207	DAFEIOHN_03366	AGKIMEDE_00374	KMJKGGHA_04705	DDBIDOAO_03701	CGDAAFPO_03327	MCAEBMOJ_00208	KCKOMHIO_06804	GKFEOIKI_05695	KJJDDNMC_00209	HIBOFPIG_04233	BJLLLJKJ_01525	JGIPFBDA_06481	DHFOIPCI_03565	ADKPNDDD_05653	JFIFBHGF_00209	ELINPOGI_06159	ELADGCIG_06300	JMHKJALJ_06448	JNMGIFIK_03662	EANIBDIK_03036
group_6533: NHDIEHOJ_02610	DAFEIOHN_00929	AGKIMEDE_02818	KMJKGGHA_02443	DDBIDOAO_00988	CGDAAFPO_05785	MCAEBMOJ_02464	KCKOMHIO_04170	GKFEOIKI_02622	KJJDDNMC_02631	HIBOFPIG_01944	BJLLLJKJ_00345	JGIPFBDA_04077	DHFOIPCI_00903	ADKPNDDD_06988	JFIFBHGF_02618	ELINPOGI_00226	ELADGCIG_03986	JMHKJALJ_03845	JNMGIFIK_02698	EANIBDIK_00469
asnC_1: NHDIEHOJ_02922	DAFEIOHN_00614	AGKIMEDE_03139	KMJKGGHA_02129	DDBIDOAO_00672	CGDAAFPO_06101	MCAEBMOJ_02774	KCKOMHIO_03853	KJJDDNMC_02945	BJLLLJKJ_00661	JGIPFBDA_03762	DHFOIPCI_00587	ADKPNDDD_06669	JFIFBHGF_02933	ELINPOGI_00541	ELADGCIG_03696	JMHKJALJ_03456	JNMGIFIK_00604	EANIBDIK_00151	GKFEOIKI_02941	HIBOFPIG_01625
group_7299: NHDIEHOJ_03503	DAFEIOHN_00013	AGKIMEDE_00157	KMJKGGHA_04925	DDBIDOAO_00013	CGDAAFPO_06816	MCAEBMOJ_03414	KCKOMHIO_07021	GKFEOIKI_05477	KJJDDNMC_03617	HIBOFPIG_07283	BJLLLJKJ_01307	JGIPFBDA_03183	DHFOIPCI_03783	ADKPNDDD_05871	JFIFBHGF_03513	ELINPOGI_06378	ELADGCIG_06519	JMHKJALJ_06666	JNMGIFIK_00013	EANIBDIK_03255
gsiB_2: NHDIEHOJ_04378	DAFEIOHN_04465	AGKIMEDE_04756	KMJKGGHA_06028	DDBIDOAO_04651	CGDAAFPO_01998	MCAEBMOJ_05954	KCKOMHIO_00708	GKFEOIKI_03895	KJJDDNMC_04690	HIBOFPIG_00133	BJLLLJKJ_04683	JGIPFBDA_02273	DHFOIPCI_06431	ADKPNDDD_00947	JFIFBHGF_04267	ELINPOGI_01410	ELADGCIG_02618	JMHKJALJ_02091	JNMGIFIK_06490	EANIBDIK_04445
pntAA: NHDIEHOJ_03092	DAFEIOHN_00446	AGKIMEDE_03309	KMJKGGHA_01959	DDBIDOAO_00430	CGDAAFPO_06317	MCAEBMOJ_02997	KCKOMHIO_03684	GKFEOIKI_05064	KJJDDNMC_03181	HIBOFPIG_06869	BJLLLJKJ_00893	JGIPFBDA_03593	DHFOIPCI_00414	ADKPNDDD_06284	JFIFBHGF_03103	ELINPOGI_06792	ELADGCIG_03526	JMHKJALJ_07079	JNMGIFIK_00431	EANIBDIK_03666
kduI1_1: NHDIEHOJ_03639	DAFEIOHN_04025	AGKIMEDE_04222	KMJKGGHA_05411	DDBIDOAO_05333	CGDAAFPO_02405	MCAEBMOJ_06437	KCKOMHIO_00177	GKFEOIKI_04679	KJJDDNMC_03960	HIBOFPIG_00906	BJLLLJKJ_04169	JGIPFBDA_02988	DHFOIPCI_06942	ADKPNDDD_00163	JFIFBHGF_05008	ELINPOGI_01903	ELADGCIG_01981	JMHKJALJ_02854	JNMGIFIK_05816	EANIBDIK_03973
group_5365: NHDIEHOJ_01142	DAFEIOHN_02447	AGKIMEDE_01363	KMJKGGHA_03818	DDBIDOAO_02745	CGDAAFPO_04315	MCAEBMOJ_01074	KCKOMHIO_05764	GKFEOIKI_06681	KJJDDNMC_01080	HIBOFPIG_05218	BJLLLJKJ_02549	JGIPFBDA_05616	DHFOIPCI_02537	ADKPNDDD_04671	JFIFBHGF_01073	ELINPOGI_05195	ELADGCIG_05429	JMHKJALJ_05489	JNMGIFIK_02754	EANIBDIK_02170
group_7267: NHDIEHOJ_03466	DAFEIOHN_00051	AGKIMEDE_03687	KMJKGGHA_04962	DDBIDOAO_00050	CGDAAFPO_06777	MCAEBMOJ_03376	KCKOMHIO_03310	GKFEOIKI_05440	KJJDDNMC_03580	HIBOFPIG_07246	BJLLLJKJ_01270	JGIPFBDA_03220	DHFOIPCI_00035	ADKPNDDD_05908	JFIFBHGF_03476	ELINPOGI_06415	ELADGCIG_03141	JMHKJALJ_06703	JNMGIFIK_00050	EANIBDIK_03292
ghrA_1: NHDIEHOJ_00162	DAFEIOHN_03411	AGKIMEDE_00329	KMJKGGHA_04750	DDBIDOAO_03746	CGDAAFPO_03282	MCAEBMOJ_00163	KCKOMHIO_06849	GKFEOIKI_05650	KJJDDNMC_00164	HIBOFPIG_04188	BJLLLJKJ_01480	JGIPFBDA_06526	DHFOIPCI_03610	ADKPNDDD_05698	JFIFBHGF_00164	ELINPOGI_06204	ELADGCIG_06345	JMHKJALJ_06494	JNMGIFIK_03707	EANIBDIK_03081
araN_1: NHDIEHOJ_06212	DAFEIOHN_05038	AGKIMEDE_05070	KMJKGGHA_00410	DDBIDOAO_06945	CGDAAFPO_00179	MCAEBMOJ_03497	KCKOMHIO_01442	GKFEOIKI_00072	KJJDDNMC_06642	HIBOFPIG_02407	BJLLLJKJ_07026	JGIPFBDA_01178	DHFOIPCI_04218	ADKPNDDD_01624	JFIFBHGF_05218	ELINPOGI_02145	ELADGCIG_01591	JMHKJALJ_01470	JNMGIFIK_05307	EANIBDIK_06482
parD1_1: NHDIEHOJ_02086	DAFEIOHN_01452	AGKIMEDE_02380	KMJKGGHA_02879	DDBIDOAO_01654	CGDAAFPO_05348	MCAEBMOJ_02033	KCKOMHIO_04670	GKFEOIKI_01882	KJJDDNMC_02116	HIBOFPIG_06329	BJLLLJKJ_03637	JGIPFBDA_04514	DHFOIPCI_01514	ADKPNDDD_03562	JFIFBHGF_02175	ELINPOGI_04191	ELADGCIG_04424	JMHKJALJ_04366	JNMGIFIK_02114	EANIBDIK_00910
fabZ_2: NHDIEHOJ_01593	DAFEIOHN_01997	AGKIMEDE_01821	KMJKGGHA_03366	DDBIDOAO_02294	CGDAAFPO_04766	MCAEBMOJ_01526	KCKOMHIO_05312	GKFEOIKI_07133	KJJDDNMC_01531	HIBOFPIG_05672	BJLLLJKJ_03000	JGIPFBDA_05165	DHFOIPCI_02087	ADKPNDDD_04219	JFIFBHGF_01524	ELINPOGI_04744	ELADGCIG_04974	JMHKJALJ_05046	JNMGIFIK_01414	EANIBDIK_01721
yfiH: NHDIEHOJ_02566	DAFEIOHN_00978	AGKIMEDE_02771	KMJKGGHA_02487	DDBIDOAO_01032	CGDAAFPO_05740	MCAEBMOJ_02420	KCKOMHIO_04219	GKFEOIKI_02578	KJJDDNMC_02587	HIBOFPIG_01988	BJLLLJKJ_00301	JGIPFBDA_04121	DHFOIPCI_00947	ADKPNDDD_07032	JFIFBHGF_02574	ELINPOGI_00182	ELADGCIG_04030	JMHKJALJ_03894	JNMGIFIK_02654	EANIBDIK_00518
group_6122: NHDIEHOJ_02095	DAFEIOHN_01443	AGKIMEDE_02389	KMJKGGHA_02870	DDBIDOAO_01645	CGDAAFPO_05357	MCAEBMOJ_02042	KCKOMHIO_04661	GKFEOIKI_01873	KJJDDNMC_02125	HIBOFPIG_06338	BJLLLJKJ_03646	JGIPFBDA_04505	DHFOIPCI_01505	ADKPNDDD_03553	JFIFBHGF_02184	ELINPOGI_04182	ELADGCIG_04415	JMHKJALJ_04357	JNMGIFIK_02123	EANIBDIK_00901
lptA: NHDIEHOJ_00394	DAFEIOHN_03183	AGKIMEDE_00562	KMJKGGHA_04516	DDBIDOAO_03513	CGDAAFPO_03519	MCAEBMOJ_00393	KCKOMHIO_06616	GKFEOIKI_05895	KJJDDNMC_00401	HIBOFPIG_04432	BJLLLJKJ_01725	JGIPFBDA_06294	DHFOIPCI_03367	ADKPNDDD_05454	JFIFBHGF_00396	ELINPOGI_05948	ELADGCIG_06113	JMHKJALJ_06254	JNMGIFIK_03473	EANIBDIK_02849
nrfG: NHDIEHOJ_01087	DAFEIOHN_02501	AGKIMEDE_01218	KMJKGGHA_03872	DDBIDOAO_02876	CGDAAFPO_04261	MCAEBMOJ_01020	KCKOMHIO_05898	GKFEOIKI_06627	KJJDDNMC_01024	HIBOFPIG_05164	BJLLLJKJ_02420	JGIPFBDA_05670	DHFOIPCI_02673	ADKPNDDD_04725	JFIFBHGF_01019	ELINPOGI_05249	ELADGCIG_05486	JMHKJALJ_05620	JNMGIFIK_02808	EANIBDIK_02224
lcfB_1: NHDIEHOJ_01236	DAFEIOHN_02350	AGKIMEDE_01461	KMJKGGHA_03725	DDBIDOAO_02651	CGDAAFPO_04408	MCAEBMOJ_01169	KCKOMHIO_05670	GKFEOIKI_06778	KJJDDNMC_01173	HIBOFPIG_05315	BJLLLJKJ_02643	JGIPFBDA_05523	DHFOIPCI_02443	ADKPNDDD_04574	JFIFBHGF_01166	ELINPOGI_05101	ELADGCIG_05335	JMHKJALJ_05394	JNMGIFIK_00958	EANIBDIK_02077
murA: NHDIEHOJ_00640	DAFEIOHN_02934	AGKIMEDE_00772	KMJKGGHA_04320	DDBIDOAO_03317	CGDAAFPO_03780	MCAEBMOJ_00589	KCKOMHIO_06334	GKFEOIKI_06192	KJJDDNMC_00597	HIBOFPIG_04729	BJLLLJKJ_01983	JGIPFBDA_06098	DHFOIPCI_03110	ADKPNDDD_05161	JFIFBHGF_00592	ELINPOGI_05688	ELADGCIG_05914	JMHKJALJ_06062	JNMGIFIK_03276	EANIBDIK_02651
codA_2: KCKOMHIO_02851	NHDIEHOJ_06370	DAFEIOHN_06378	AGKIMEDE_06423	KMJKGGHA_00247	DDBIDOAO_05581	CGDAAFPO_01567	MCAEBMOJ_04886	GKFEOIKI_01446	KJJDDNMC_05265	HIBOFPIG_03783	BJLLLJKJ_05667	JGIPFBDA_01024	DHFOIPCI_05599	ADKPNDDD_03001	JFIFBHGF_06613	ELINPOGI_03538	ELADGCIG_00177	JMHKJALJ_00093	JNMGIFIK_03954	EANIBDIK_05118
group_6582: NHDIEHOJ_02669	DAFEIOHN_00869	AGKIMEDE_02876	KMJKGGHA_02385	DDBIDOAO_00926	CGDAAFPO_05843	MCAEBMOJ_02522	KCKOMHIO_04112	GKFEOIKI_02686	KJJDDNMC_02689	HIBOFPIG_01880	BJLLLJKJ_00408	JGIPFBDA_04018	DHFOIPCI_00840	ADKPNDDD_06924	JFIFBHGF_02677	ELINPOGI_00288	ELADGCIG_03928	JMHKJALJ_03786	JNMGIFIK_00858	EANIBDIK_00412
rluD: NHDIEHOJ_02955	DAFEIOHN_00582	AGKIMEDE_03172	KMJKGGHA_02097	DDBIDOAO_00570	CGDAAFPO_06180	MCAEBMOJ_02859	KCKOMHIO_03821	GKFEOIKI_04925	KJJDDNMC_03042	HIBOFPIG_06730	BJLLLJKJ_00753	JGIPFBDA_03729	DHFOIPCI_00554	ADKPNDDD_06423	JFIFBHGF_02966	ELINPOGI_06933	ELADGCIG_03663	JMHKJALJ_03423	JNMGIFIK_00571	EANIBDIK_00118
soxB_2: NHDIEHOJ_03085	DAFEIOHN_00453	AGKIMEDE_03302	KMJKGGHA_01966	DDBIDOAO_00438	CGDAAFPO_06310	MCAEBMOJ_02990	KCKOMHIO_03691	GKFEOIKI_05057	KJJDDNMC_03174	HIBOFPIG_06862	BJLLLJKJ_00886	JGIPFBDA_03600	DHFOIPCI_00421	ADKPNDDD_06291	JFIFBHGF_03096	ELINPOGI_06800	ELADGCIG_03533	JMHKJALJ_07086	JNMGIFIK_00439	EANIBDIK_03673
group_5639: NHDIEHOJ_01498	DAFEIOHN_02094	AGKIMEDE_01722	KMJKGGHA_03463	DDBIDOAO_02392	CGDAAFPO_04667	MCAEBMOJ_01429	KCKOMHIO_05410	GKFEOIKI_07035	KJJDDNMC_01434	HIBOFPIG_05574	BJLLLJKJ_02901	JGIPFBDA_05262	DHFOIPCI_02185	ADKPNDDD_04317	JFIFBHGF_01427	ELINPOGI_04842	ELADGCIG_05074	JMHKJALJ_05141	JNMGIFIK_01316	EANIBDIK_01818
group_4920: NHDIEHOJ_00592	DAFEIOHN_02983	AGKIMEDE_00710	KMJKGGHA_04368	DDBIDOAO_03366	CGDAAFPO_03666	MCAEBMOJ_00540	KCKOMHIO_06445	GKFEOIKI_06081	KJJDDNMC_00549	HIBOFPIG_04618	BJLLLJKJ_01872	JGIPFBDA_06146	DHFOIPCI_03221	ADKPNDDD_05273	JFIFBHGF_00544	ELINPOGI_05800	ELADGCIG_05962	JMHKJALJ_06111	JNMGIFIK_03325	EANIBDIK_02699
pgrR_11: NHDIEHOJ_04485	DAFEIOHN_04594	AGKIMEDE_04888	KMJKGGHA_06160	DDBIDOAO_04523	CGDAAFPO_01865	MCAEBMOJ_05820	KCKOMHIO_00837	GKFEOIKI_03758	KJJDDNMC_04585	HIBOFPIG_00270	BJLLLJKJ_04811	JGIPFBDA_02145	DHFOIPCI_06303	ADKPNDDD_01084	JFIFBHGF_04139	ELINPOGI_01282	ELADGCIG_02725	JMHKJALJ_01958	JNMGIFIK_06619	EANIBDIK_04573
etfA_1: JFIFBHGF_02883	NHDIEHOJ_02872	DAFEIOHN_00664	AGKIMEDE_03089	KMJKGGHA_02179	DDBIDOAO_00723	CGDAAFPO_06049	MCAEBMOJ_02724	KCKOMHIO_03903	GKFEOIKI_02890	KJJDDNMC_02895	HIBOFPIG_01676	BJLLLJKJ_00610	JGIPFBDA_03812	DHFOIPCI_00638	ADKPNDDD_06720	ELINPOGI_00490	ELADGCIG_03746	JMHKJALJ_03505	JNMGIFIK_00655	EANIBDIK_00202
acdA_1: NHDIEHOJ_02465	DAFEIOHN_01080	AGKIMEDE_02673	KMJKGGHA_02584	DDBIDOAO_01213	CGDAAFPO_05640	MCAEBMOJ_02323	KCKOMHIO_04378	GKFEOIKI_02477	KJJDDNMC_02490	HIBOFPIG_02089	BJLLLJKJ_00099	JGIPFBDA_04219	DHFOIPCI_01067	ADKPNDDD_07133	JFIFBHGF_02472	ELINPOGI_00081	ELADGCIG_04129	JMHKJALJ_03985	JNMGIFIK_02473	EANIBDIK_00613
group_2123: NHDIEHOJ_04061	KMJKGGHA_05856	MCAEBMOJ_06095	KCKOMHIO_00557	KJJDDNMC_03638	JGIPFBDA_02447	JFIFBHGF_04441	ELADGCIG_02442	EANIBDIK_04244	DAFEIOHN_04298	AGKIMEDE_04573	DDBIDOAO_04784	GKFEOIKI_04030	HIBOFPIG_01560	BJLLLJKJ_04547	DHFOIPCI_06566	ADKPNDDD_00814	ELINPOGI_01544	JMHKJALJ_02392	JNMGIFIK_06353	CGDAAFPO_02141
pgaC_1: NHDIEHOJ_04036	DAFEIOHN_04272	AGKIMEDE_04548	CGDAAFPO_02166	MCAEBMOJ_06122	KCKOMHIO_01086	JMHKJALJ_02423	KMJKGGHA_05830	DDBIDOAO_04808	GKFEOIKI_04054	KJJDDNMC_03662	HIBOFPIG_01536	BJLLLJKJ_04523	JGIPFBDA_02471	DHFOIPCI_06592	ADKPNDDD_00790	JFIFBHGF_04465	ELINPOGI_01568	ELADGCIG_02412	JNMGIFIK_06329	EANIBDIK_04219
rihA_1: NHDIEHOJ_00426	DAFEIOHN_03151	AGKIMEDE_00594	KMJKGGHA_04484	DDBIDOAO_03481	CGDAAFPO_03551	MCAEBMOJ_00425	KCKOMHIO_06584	GKFEOIKI_05927	KJJDDNMC_00433	HIBOFPIG_04464	BJLLLJKJ_01757	JGIPFBDA_06262	DHFOIPCI_03335	ADKPNDDD_05422	JFIFBHGF_00428	ELINPOGI_05915	ELADGCIG_06081	JMHKJALJ_06222	JNMGIFIK_03441	EANIBDIK_02817
group_5729: NHDIEHOJ_01613	DAFEIOHN_01977	AGKIMEDE_01841	KMJKGGHA_03346	DDBIDOAO_02274	CGDAAFPO_04786	MCAEBMOJ_01548	KCKOMHIO_05293	GKFEOIKI_07153	KJJDDNMC_01551	HIBOFPIG_05692	BJLLLJKJ_03020	JGIPFBDA_05145	DHFOIPCI_02064	ADKPNDDD_04199	JFIFBHGF_01544	ELINPOGI_04724	ELADGCIG_04954	JMHKJALJ_05026	JNMGIFIK_01434	EANIBDIK_01701
group_4707: NHDIEHOJ_00335	DAFEIOHN_03242	AGKIMEDE_00503	KMJKGGHA_04575	DDBIDOAO_03572	CGDAAFPO_03460	MCAEBMOJ_00334	KCKOMHIO_06675	GKFEOIKI_05836	KJJDDNMC_00342	HIBOFPIG_04373	BJLLLJKJ_01664	JGIPFBDA_06353	DHFOIPCI_03426	ADKPNDDD_05513	JFIFBHGF_00337	ELINPOGI_06022	ELADGCIG_06172	JMHKJALJ_06318	JNMGIFIK_03532	EANIBDIK_02908
nagC_1: NHDIEHOJ_00489	DAFEIOHN_03062	AGKIMEDE_00657	KMJKGGHA_04422	DDBIDOAO_03420	CGDAAFPO_03613	MCAEBMOJ_00487	KCKOMHIO_06520	GKFEOIKI_06027	KJJDDNMC_00496	HIBOFPIG_04565	BJLLLJKJ_01818	JGIPFBDA_06199	DHFOIPCI_03274	ADKPNDDD_05326	JFIFBHGF_00491	ELINPOGI_05853	ELADGCIG_06015	JMHKJALJ_06166	JNMGIFIK_03380	EANIBDIK_02752
group_6125: NHDIEHOJ_02098	DAFEIOHN_01440	AGKIMEDE_02392	KMJKGGHA_02867	DDBIDOAO_01642	CGDAAFPO_05360	MCAEBMOJ_02045	KCKOMHIO_04658	GKFEOIKI_01870	KJJDDNMC_02128	HIBOFPIG_06341	BJLLLJKJ_03649	JGIPFBDA_04502	DHFOIPCI_01502	ADKPNDDD_03550	JFIFBHGF_02187	ELINPOGI_04179	ELADGCIG_04412	JMHKJALJ_04354	JNMGIFIK_02126	EANIBDIK_00898
vbhT_2: KCKOMHIO_02276	DDBIDOAO_06114	DHFOIPCI_05050	MCAEBMOJ_04333	KMJKGGHA_01240	ELADGCIG_00763	NHDIEHOJ_05392	DAFEIOHN_05877	JGIPFBDA_00497	JFIFBHGF_06086	BJLLLJKJ_06196	AGKIMEDE_05901	EANIBDIK_05661	GKFEOIKI_00907	HIBOFPIG_03242	ADKPNDDD_02461	KJJDDNMC_05818	CGDAAFPO_01025	JMHKJALJ_00575	JNMGIFIK_04484	ELINPOGI_02969
yesO_1: NHDIEHOJ_00127	DAFEIOHN_03444	AGKIMEDE_00294	KMJKGGHA_04785	DDBIDOAO_03783	CGDAAFPO_03247	MCAEBMOJ_00129	KCKOMHIO_06883	GKFEOIKI_05615	KJJDDNMC_00126	HIBOFPIG_04153	BJLLLJKJ_01445	JGIPFBDA_06563	DHFOIPCI_03645	ADKPNDDD_05733	JFIFBHGF_00127	ELINPOGI_06240	ELADGCIG_06382	JMHKJALJ_06527	JNMGIFIK_03745	EANIBDIK_03118
osmY: NHDIEHOJ_04403	DAFEIOHN_04513	AGKIMEDE_04804	KMJKGGHA_06076	DDBIDOAO_04603	CGDAAFPO_01947	MCAEBMOJ_05905	KCKOMHIO_00756	GKFEOIKI_03846	KJJDDNMC_04665	HIBOFPIG_00182	BJLLLJKJ_04731	JGIPFBDA_02225	DHFOIPCI_06383	ADKPNDDD_00996	JFIFBHGF_04219	ELINPOGI_01362	ELADGCIG_02644	JMHKJALJ_02040	JNMGIFIK_06538	EANIBDIK_04493
hisC_3: NHDIEHOJ_02062	DAFEIOHN_01476	AGKIMEDE_02356	KMJKGGHA_02903	DDBIDOAO_01678	CGDAAFPO_05324	MCAEBMOJ_02009	KCKOMHIO_04694	GKFEOIKI_01905	KJJDDNMC_02092	HIBOFPIG_06306	BJLLLJKJ_03613	JGIPFBDA_04538	DHFOIPCI_01537	ADKPNDDD_03586	JFIFBHGF_02151	ELINPOGI_04215	ELADGCIG_04448	JMHKJALJ_04389	JNMGIFIK_02091	EANIBDIK_00934
glyA2: NHDIEHOJ_01283	DAFEIOHN_02302	AGKIMEDE_01508	KMJKGGHA_03678	DDBIDOAO_02603	CGDAAFPO_04455	MCAEBMOJ_01216	KCKOMHIO_05623	GKFEOIKI_06825	KJJDDNMC_01220	HIBOFPIG_05362	BJLLLJKJ_02690	JGIPFBDA_05476	DHFOIPCI_02396	ADKPNDDD_04527	JFIFBHGF_01213	ELINPOGI_05053	ELADGCIG_05288	JMHKJALJ_05346	JNMGIFIK_01005	EANIBDIK_02030
lysN_4: NHDIEHOJ_05126	DAFEIOHN_06098	AGKIMEDE_06142	KMJKGGHA_01556	DDBIDOAO_05860	CGDAAFPO_01290	MCAEBMOJ_04598	KCKOMHIO_02566	GKFEOIKI_01166	KJJDDNMC_05550	HIBOFPIG_03502	BJLLLJKJ_05936	JGIPFBDA_00739	DHFOIPCI_05317	ADKPNDDD_02721	JFIFBHGF_06328	ELINPOGI_03230	ELADGCIG_00465	JNMGIFIK_04221	EANIBDIK_05398	JMHKJALJ_00370
rpsM: NHDIEHOJ_01464	DAFEIOHN_02128	AGKIMEDE_01687	KMJKGGHA_03499	DDBIDOAO_02427	CGDAAFPO_04632	MCAEBMOJ_01394	KCKOMHIO_05448	GKFEOIKI_07000	KJJDDNMC_01399	HIBOFPIG_05539	BJLLLJKJ_02866	JGIPFBDA_05297	DHFOIPCI_02220	ADKPNDDD_04352	JFIFBHGF_01392	ELINPOGI_04877	ELADGCIG_05109	JMHKJALJ_05175	JNMGIFIK_01281	EANIBDIK_01852
pdxY: NHDIEHOJ_03496	DAFEIOHN_00020	AGKIMEDE_03717	KMJKGGHA_04932	DDBIDOAO_00020	CGDAAFPO_06809	MCAEBMOJ_03407	KCKOMHIO_03279	GKFEOIKI_05470	KJJDDNMC_03610	HIBOFPIG_07276	BJLLLJKJ_01300	JGIPFBDA_03190	DHFOIPCI_00004	ADKPNDDD_05878	JFIFBHGF_03506	ELINPOGI_06385	ELADGCIG_03111	JMHKJALJ_06673	JNMGIFIK_00020	EANIBDIK_03262
tam_2: NHDIEHOJ_00594	DAFEIOHN_02981	AGKIMEDE_00712	KMJKGGHA_04366	DDBIDOAO_03364	CGDAAFPO_03668	MCAEBMOJ_00542	KCKOMHIO_06443	GKFEOIKI_06083	KJJDDNMC_00551	HIBOFPIG_04620	BJLLLJKJ_01874	JGIPFBDA_06144	DHFOIPCI_03219	ADKPNDDD_05271	JFIFBHGF_00546	ELINPOGI_05798	ELADGCIG_05960	JMHKJALJ_06109	JNMGIFIK_03323	EANIBDIK_02697
group_5884: NHDIEHOJ_01814	DAFEIOHN_01729	AGKIMEDE_02107	KMJKGGHA_03150	DDBIDOAO_01927	CGDAAFPO_04981	MCAEBMOJ_01757	KCKOMHIO_05007	GKFEOIKI_02154	KJJDDNMC_01782	HIBOFPIG_06056	BJLLLJKJ_03363	JGIPFBDA_04847	DHFOIPCI_01786	ADKPNDDD_03837	JFIFBHGF_01841	ELINPOGI_04464	ELADGCIG_04758	JMHKJALJ_04772	JNMGIFIK_01779	EANIBDIK_01324
group_8578: NHDIEHOJ_05891	DAFEIOHN_05374	AGKIMEDE_05391	KMJKGGHA_00732	DDBIDOAO_06624	CGDAAFPO_00518	MCAEBMOJ_03826	KCKOMHIO_01771	GKFEOIKI_00395	KJJDDNMC_06321	HIBOFPIG_02730	BJLLLJKJ_06706	JGIPFBDA_01536	DHFOIPCI_04542	ADKPNDDD_01947	JFIFBHGF_05576	ELINPOGI_02467	ELADGCIG_01269	JMHKJALJ_01122	JNMGIFIK_04982	EANIBDIK_06165
ndoA_2: JGIPFBDA_00598	NHDIEHOJ_05275	DAFEIOHN_05964	AGKIMEDE_05968	KMJKGGHA_01349	DDBIDOAO_06051	CGDAAFPO_01157	MCAEBMOJ_04464	KCKOMHIO_02370	GKFEOIKI_00980	KJJDDNMC_05698	HIBOFPIG_03315	BJLLLJKJ_06132	DHFOIPCI_05118	ADKPNDDD_02534	JFIFBHGF_06187	ELINPOGI_03033	ELADGCIG_00633	JMHKJALJ_00520	JNMGIFIK_04421	EANIBDIK_05591
nodA: NHDIEHOJ_04038	DAFEIOHN_04274	AGKIMEDE_04550	KMJKGGHA_05832	DDBIDOAO_04806	CGDAAFPO_02164	MCAEBMOJ_06120	KCKOMHIO_01084	GKFEOIKI_04052	JMHKJALJ_02421	KJJDDNMC_03660	HIBOFPIG_01538	BJLLLJKJ_04525	JGIPFBDA_02469	DHFOIPCI_06590	ADKPNDDD_00792	JFIFBHGF_04463	ELINPOGI_01566	ELADGCIG_02414	JNMGIFIK_06331	EANIBDIK_04221
tyrA_2: NHDIEHOJ_03424	DAFEIOHN_00093	AGKIMEDE_03645	KMJKGGHA_01625	DDBIDOAO_00093	CGDAAFPO_06735	MCAEBMOJ_03333	KCKOMHIO_03352	GKFEOIKI_05398	KJJDDNMC_03538	HIBOFPIG_07203	BJLLLJKJ_01228	JGIPFBDA_03262	DHFOIPCI_00077	ADKPNDDD_05950	JFIFBHGF_03434	ELINPOGI_06457	ELADGCIG_03184	JMHKJALJ_06745	JNMGIFIK_00092	EANIBDIK_03334
cmtR: NHDIEHOJ_00990	DAFEIOHN_02600	AGKIMEDE_01122	KMJKGGHA_03968	DDBIDOAO_02975	CGDAAFPO_04163	MCAEBMOJ_00923	KCKOMHIO_05996	GKFEOIKI_06529	KJJDDNMC_00925	HIBOFPIG_05066	BJLLLJKJ_02322	JGIPFBDA_05769	DHFOIPCI_02772	ADKPNDDD_04823	JFIFBHGF_00920	ELINPOGI_05348	ELADGCIG_05586	JMHKJALJ_05718	JNMGIFIK_02907	EANIBDIK_02322
idnD_2: NHDIEHOJ_05141	AGKIMEDE_06127	KMJKGGHA_01541	GKFEOIKI_01151	KJJDDNMC_05565	HIBOFPIG_03487	JGIPFBDA_00724	ADKPNDDD_02706	JFIFBHGF_06313	ELADGCIG_00480	EANIBDIK_05413	DAFEIOHN_06083	DDBIDOAO_05875	CGDAAFPO_01275	MCAEBMOJ_04583	KCKOMHIO_02551	BJLLLJKJ_05951	DHFOIPCI_05302	ELINPOGI_03215	JMHKJALJ_00385	JNMGIFIK_04236
paaE: NHDIEHOJ_06220	DAFEIOHN_05029	AGKIMEDE_05061	KMJKGGHA_00402	DDBIDOAO_06953	CGDAAFPO_00171	MCAEBMOJ_03489	KCKOMHIO_01434	GKFEOIKI_00064	KJJDDNMC_06650	HIBOFPIG_02399	BJLLLJKJ_07034	JGIPFBDA_01170	DHFOIPCI_04210	ADKPNDDD_01616	JFIFBHGF_05210	ELINPOGI_02137	ELADGCIG_01599	JMHKJALJ_01479	JNMGIFIK_05315	EANIBDIK_06490
group_5654: NHDIEHOJ_01518	DAFEIOHN_02074	AGKIMEDE_01744	KMJKGGHA_03443	DDBIDOAO_02372	CGDAAFPO_04688	MCAEBMOJ_01449	KCKOMHIO_05390	GKFEOIKI_07055	KJJDDNMC_01454	HIBOFPIG_05594	BJLLLJKJ_02921	JGIPFBDA_05242	DHFOIPCI_02165	ADKPNDDD_04297	JFIFBHGF_01447	ELINPOGI_04822	ELADGCIG_05054	JMHKJALJ_05120	JNMGIFIK_01336	EANIBDIK_01798
fpr: NHDIEHOJ_01562	DAFEIOHN_02028	AGKIMEDE_01790	KMJKGGHA_03397	DDBIDOAO_02325	CGDAAFPO_04734	MCAEBMOJ_01495	KCKOMHIO_05345	GKFEOIKI_07102	KJJDDNMC_01500	HIBOFPIG_05641	BJLLLJKJ_02969	JGIPFBDA_05196	DHFOIPCI_02118	ADKPNDDD_04250	JFIFBHGF_01493	ELINPOGI_04775	ELADGCIG_05005	JMHKJALJ_05077	JNMGIFIK_01383	EANIBDIK_01752
immR: NHDIEHOJ_01481	DAFEIOHN_02111	AGKIMEDE_01704	KMJKGGHA_03482	DDBIDOAO_02410	CGDAAFPO_04649	MCAEBMOJ_01411	KCKOMHIO_05430	GKFEOIKI_07017	KJJDDNMC_01416	HIBOFPIG_05556	BJLLLJKJ_02883	JGIPFBDA_05280	DHFOIPCI_02203	ADKPNDDD_04335	JFIFBHGF_01409	ELINPOGI_04860	ELADGCIG_05092	JMHKJALJ_05158	JNMGIFIK_01298	EANIBDIK_01835
group_6956: NHDIEHOJ_03110	DAFEIOHN_00428	AGKIMEDE_03327	KMJKGGHA_01941	DDBIDOAO_00412	CGDAAFPO_06335	MCAEBMOJ_03015	KCKOMHIO_03666	GKFEOIKI_05082	KJJDDNMC_03199	HIBOFPIG_06887	BJLLLJKJ_00911	JGIPFBDA_03575	DHFOIPCI_00396	ADKPNDDD_06266	JFIFBHGF_03121	ELINPOGI_06774	ELADGCIG_03508	JMHKJALJ_07061	JNMGIFIK_00413	EANIBDIK_03648
hddC: NHDIEHOJ_00040	DAFEIOHN_03532	AGKIMEDE_00207	KMJKGGHA_04875	DDBIDOAO_03871	CGDAAFPO_03159	MCAEBMOJ_00041	KCKOMHIO_06971	GKFEOIKI_05527	KJJDDNMC_00039	HIBOFPIG_04061	BJLLLJKJ_01357	JGIPFBDA_06650	DHFOIPCI_03733	ADKPNDDD_05821	JFIFBHGF_00040	ELINPOGI_06328	ELADGCIG_06469	JMHKJALJ_06616	JNMGIFIK_03833	EANIBDIK_03205
pcaG: NHDIEHOJ_06162	DAFEIOHN_05098	AGKIMEDE_05124	KMJKGGHA_00460	DDBIDOAO_06888	CGDAAFPO_00239	MCAEBMOJ_03563	KJJDDNMC_06592	BJLLLJKJ_06970	JGIPFBDA_01232	DHFOIPCI_04275	JFIFBHGF_05272	ELINPOGI_02203	JNMGIFIK_05247	EANIBDIK_06428	KCKOMHIO_01499	GKFEOIKI_00132	HIBOFPIG_02467	ADKPNDDD_01684	ELADGCIG_01531	JMHKJALJ_01403
group_1687: NHDIEHOJ_05973	AGKIMEDE_05308	KMJKGGHA_00649	DDBIDOAO_06710	KCKOMHIO_01677	GKFEOIKI_00311	KJJDDNMC_06402	HIBOFPIG_02646	BJLLLJKJ_06794	JGIPFBDA_01412	DHFOIPCI_04454	ADKPNDDD_01863	JFIFBHGF_05452	ELINPOGI_02383	ELADGCIG_01351	JMHKJALJ_01220	JNMGIFIK_05069	EANIBDIK_06248	MCAEBMOJ_03742	CGDAAFPO_00422	DAFEIOHN_05279
group_6972: NHDIEHOJ_03127	DAFEIOHN_00409	AGKIMEDE_03344	KMJKGGHA_01924	DDBIDOAO_00393	CGDAAFPO_06352	MCAEBMOJ_03032	KCKOMHIO_03649	GKFEOIKI_05101	KJJDDNMC_03216	HIBOFPIG_06906	BJLLLJKJ_00930	JGIPFBDA_03558	DHFOIPCI_00377	ADKPNDDD_06247	JFIFBHGF_03138	ELINPOGI_06755	ELADGCIG_03491	JMHKJALJ_07044	JNMGIFIK_00393	EANIBDIK_03631
oxyR_2: NHDIEHOJ_02477	DAFEIOHN_01068	AGKIMEDE_02685	KMJKGGHA_02572	DDBIDOAO_01201	CGDAAFPO_05652	MCAEBMOJ_02335	KCKOMHIO_04366	GKFEOIKI_02489	KJJDDNMC_02502	HIBOFPIG_02077	BJLLLJKJ_00111	JGIPFBDA_04207	DHFOIPCI_01055	ADKPNDDD_07121	JFIFBHGF_02484	ELINPOGI_00093	ELADGCIG_04117	JMHKJALJ_03971	JNMGIFIK_02485	EANIBDIK_00601
group_8190: NHDIEHOJ_05148	DAFEIOHN_06076	AGKIMEDE_06120	KMJKGGHA_01534	DDBIDOAO_05882	CGDAAFPO_01268	MCAEBMOJ_04576	KCKOMHIO_02544	GKFEOIKI_01144	KJJDDNMC_05572	HIBOFPIG_03480	BJLLLJKJ_05958	JGIPFBDA_00717	DHFOIPCI_05295	ADKPNDDD_02699	JFIFBHGF_06306	ELINPOGI_03208	ELADGCIG_00487	JMHKJALJ_00392	JNMGIFIK_04243	EANIBDIK_05420
argG: NHDIEHOJ_03392	DAFEIOHN_00125	AGKIMEDE_03613	KMJKGGHA_01658	DDBIDOAO_00125	CGDAAFPO_06702	MCAEBMOJ_03301	KCKOMHIO_03384	GKFEOIKI_05366	KJJDDNMC_03505	HIBOFPIG_07171	BJLLLJKJ_01196	JGIPFBDA_03295	DHFOIPCI_00111	ADKPNDDD_05982	JFIFBHGF_03401	ELINPOGI_06489	ELADGCIG_03216	JMHKJALJ_06777	JNMGIFIK_00124	EANIBDIK_03367
loiP: NHDIEHOJ_00765	DAFEIOHN_02811	AGKIMEDE_00903	KMJKGGHA_04196	DDBIDOAO_03183	CGDAAFPO_03914	MCAEBMOJ_00720	KCKOMHIO_06201	GKFEOIKI_06326	KJJDDNMC_00722	HIBOFPIG_04863	BJLLLJKJ_02119	JGIPFBDA_05973	DHFOIPCI_02976	ADKPNDDD_05027	JFIFBHGF_00717	ELINPOGI_05554	ELADGCIG_05790	JMHKJALJ_05924	JNMGIFIK_03113	EANIBDIK_02526
group_2977: NHDIEHOJ_01759	DAFEIOHN_01784	KMJKGGHA_03205	DDBIDOAO_01982	CGDAAFPO_04925	MCAEBMOJ_01688	KCKOMHIO_05063	GKFEOIKI_02221	HIBOFPIG_05990	BJLLLJKJ_03308	JGIPFBDA_04902	DHFOIPCI_01841	ADKPNDDD_03904	JFIFBHGF_01786	ELINPOGI_04519	ELADGCIG_04813	JMHKJALJ_04884	JNMGIFIK_01724	EANIBDIK_01379	AGKIMEDE_02040	KJJDDNMC_01727
linC: NHDIEHOJ_01688	DAFEIOHN_01902	AGKIMEDE_01915	KMJKGGHA_03272	DDBIDOAO_02200	CGDAAFPO_04860	MCAEBMOJ_01623	KCKOMHIO_05126	GKFEOIKI_07227	KJJDDNMC_01661	HIBOFPIG_05766	BJLLLJKJ_03094	JGIPFBDA_05035	DHFOIPCI_01990	ADKPNDDD_04125	JFIFBHGF_01654	ELINPOGI_04650	ELADGCIG_04880	JMHKJALJ_04952	JNMGIFIK_01509	EANIBDIK_01590
czcD: NHDIEHOJ_02117	DAFEIOHN_01421	AGKIMEDE_02411	KMJKGGHA_02848	DDBIDOAO_01623	CGDAAFPO_05379	MCAEBMOJ_02064	KCKOMHIO_04639	GKFEOIKI_01851	KJJDDNMC_02147	HIBOFPIG_06360	BJLLLJKJ_03668	JGIPFBDA_04483	DHFOIPCI_01483	ADKPNDDD_03531	JFIFBHGF_02206	ELINPOGI_04160	ELADGCIG_04393	JMHKJALJ_04335	JNMGIFIK_02145	EANIBDIK_00879
group_5071: NHDIEHOJ_00777	DAFEIOHN_02799	AGKIMEDE_00915	KMJKGGHA_04184	DDBIDOAO_03171	CGDAAFPO_03926	MCAEBMOJ_00732	KCKOMHIO_06189	GKFEOIKI_06338	KJJDDNMC_00734	HIBOFPIG_04875	BJLLLJKJ_02131	JGIPFBDA_05961	DHFOIPCI_02964	ADKPNDDD_05015	JFIFBHGF_00729	ELINPOGI_05542	ELADGCIG_05778	JMHKJALJ_05912	JNMGIFIK_03101	EANIBDIK_02514
ytpA: NHDIEHOJ_02417	DAFEIOHN_01128	AGKIMEDE_02625	KMJKGGHA_02632	DDBIDOAO_01327	CGDAAFPO_05591	MCAEBMOJ_02275	KCKOMHIO_04426	GKFEOIKI_01560	KJJDDNMC_02441	HIBOFPIG_06650	BJLLLJKJ_03968	JGIPFBDA_04267	DHFOIPCI_01183	ADKPNDDD_03240	JFIFBHGF_02423	ELINPOGI_03861	ELADGCIG_04177	JMHKJALJ_04034	JNMGIFIK_02360	EANIBDIK_00662
prtC: GKFEOIKI_00287	NHDIEHOJ_05999	KMJKGGHA_00621	KJJDDNMC_06430	JGIPFBDA_01387	JFIFBHGF_05427	EANIBDIK_06272	CGDAAFPO_00396	AGKIMEDE_05283	MCAEBMOJ_03719	KCKOMHIO_01652	DHFOIPCI_04431	ELADGCIG_01376	JNMGIFIK_05093	HIBOFPIG_02622	ADKPNDDD_01839	ELINPOGI_02358	JMHKJALJ_01245	DDBIDOAO_06733	BJLLLJKJ_06817	DAFEIOHN_05254
ppiA: NHDIEHOJ_01677	DAFEIOHN_01913	AGKIMEDE_01904	KMJKGGHA_03283	DDBIDOAO_02211	CGDAAFPO_04849	MCAEBMOJ_01612	KCKOMHIO_05137	GKFEOIKI_07216	KJJDDNMC_01650	HIBOFPIG_05755	BJLLLJKJ_03083	JGIPFBDA_05046	DHFOIPCI_02001	ADKPNDDD_04136	JFIFBHGF_01643	ELINPOGI_04661	ELADGCIG_04891	JMHKJALJ_04963	JNMGIFIK_01498	EANIBDIK_01601
comC: NHDIEHOJ_04400	DAFEIOHN_04510	AGKIMEDE_04801	KMJKGGHA_06073	CGDAAFPO_01950	MCAEBMOJ_05908	KCKOMHIO_00753	JGIPFBDA_02228	JFIFBHGF_04222	JMHKJALJ_02043	EANIBDIK_04490	KJJDDNMC_04668	ELADGCIG_02641	DDBIDOAO_04606	GKFEOIKI_03849	HIBOFPIG_00179	BJLLLJKJ_04728	DHFOIPCI_06386	ADKPNDDD_00993	ELINPOGI_01365	JNMGIFIK_06535
groL5_1: NHDIEHOJ_03586	DAFEIOHN_03970	KMJKGGHA_05357	KJJDDNMC_04013	ELADGCIG_02031	EANIBDIK_03922	AGKIMEDE_04170	DDBIDOAO_05387	CGDAAFPO_02467	MCAEBMOJ_06488	KCKOMHIO_00122	GKFEOIKI_04732	HIBOFPIG_00852	BJLLLJKJ_04111	JGIPFBDA_03042	DHFOIPCI_06999	ADKPNDDD_00109	JFIFBHGF_05062	ELINPOGI_01958	JMHKJALJ_02907	JNMGIFIK_05762
group_4583: NHDIEHOJ_00180	DAFEIOHN_03393	AGKIMEDE_00347	KMJKGGHA_04732	DDBIDOAO_03728	CGDAAFPO_03300	MCAEBMOJ_00181	KCKOMHIO_06831	GKFEOIKI_05668	KJJDDNMC_00182	HIBOFPIG_04206	BJLLLJKJ_01498	JGIPFBDA_06508	DHFOIPCI_03592	ADKPNDDD_05680	JFIFBHGF_00182	ELINPOGI_06186	ELADGCIG_06327	JMHKJALJ_06476	JNMGIFIK_03689	EANIBDIK_03063
metH_2: NHDIEHOJ_03215	DAFEIOHN_00321	AGKIMEDE_03432	KMJKGGHA_01836	DDBIDOAO_00305	CGDAAFPO_06443	MCAEBMOJ_03123	KCKOMHIO_03560	GKFEOIKI_05189	KJJDDNMC_03304	HIBOFPIG_06994	BJLLLJKJ_01019	JGIPFBDA_03471	DHFOIPCI_00288	ADKPNDDD_06159	JFIFBHGF_03226	ELINPOGI_06667	ELADGCIG_03403	JMHKJALJ_06954	JNMGIFIK_00305	EANIBDIK_03543
group_7790: NHDIEHOJ_04429	DAFEIOHN_04538	AGKIMEDE_04828	KMJKGGHA_06101	DDBIDOAO_04579	CGDAAFPO_01921	MCAEBMOJ_05880	KCKOMHIO_00781	GKFEOIKI_03814	KJJDDNMC_04640	HIBOFPIG_00214	BJLLLJKJ_04755	JGIPFBDA_02201	DHFOIPCI_06359	ADKPNDDD_01028	JFIFBHGF_04195	ELINPOGI_01338	ELADGCIG_02669	JMHKJALJ_02015	JNMGIFIK_06562	EANIBDIK_04517
cyaA_1: NHDIEHOJ_00269	DAFEIOHN_03304	AGKIMEDE_00436	KMJKGGHA_04641	DDBIDOAO_03638	CGDAAFPO_03391	MCAEBMOJ_00270	KCKOMHIO_06742	GKFEOIKI_05769	KJJDDNMC_00273	HIBOFPIG_04306	BJLLLJKJ_01597	JGIPFBDA_06419	DHFOIPCI_03492	ADKPNDDD_05579	JFIFBHGF_00271	ELINPOGI_06087	ELADGCIG_06238	JMHKJALJ_06384	JNMGIFIK_03599	EANIBDIK_02974
kamA: NHDIEHOJ_00286	DAFEIOHN_03290	AGKIMEDE_00454	KMJKGGHA_04623	DDBIDOAO_03620	CGDAAFPO_03410	MCAEBMOJ_00285	KCKOMHIO_06724	GKFEOIKI_05787	KJJDDNMC_00290	HIBOFPIG_04324	BJLLLJKJ_01615	JGIPFBDA_06401	DHFOIPCI_03474	ADKPNDDD_05561	JFIFBHGF_00289	ELINPOGI_06070	ELADGCIG_06220	JMHKJALJ_06366	JNMGIFIK_03581	EANIBDIK_02956
bcsA_2: NHDIEHOJ_05093	DAFEIOHN_06132	AGKIMEDE_06168	KMJKGGHA_01582	DDBIDOAO_05834	CGDAAFPO_01323	MCAEBMOJ_04632	KCKOMHIO_02599	GKFEOIKI_01200	KJJDDNMC_05517	HIBOFPIG_03537	BJLLLJKJ_05910	JGIPFBDA_00772	DHFOIPCI_05350	ADKPNDDD_02755	JFIFBHGF_06361	ELINPOGI_03263	ELADGCIG_00432	JMHKJALJ_00335	JNMGIFIK_04195	EANIBDIK_05372
gfo_3: NHDIEHOJ_03122	DAFEIOHN_00414	AGKIMEDE_03339	KMJKGGHA_01929	DDBIDOAO_00398	CGDAAFPO_06347	MCAEBMOJ_03027	KCKOMHIO_03654	GKFEOIKI_05096	KJJDDNMC_03211	HIBOFPIG_06901	BJLLLJKJ_00925	JGIPFBDA_03563	DHFOIPCI_00382	ADKPNDDD_06252	JFIFBHGF_03133	ELINPOGI_06760	ELADGCIG_03496	JMHKJALJ_07049	JNMGIFIK_00398	EANIBDIK_03636
ureB1: NHDIEHOJ_02692	DAFEIOHN_00846	AGKIMEDE_02899	KMJKGGHA_02362	DDBIDOAO_00903	CGDAAFPO_05866	MCAEBMOJ_02545	KCKOMHIO_04089	GKFEOIKI_02709	KJJDDNMC_02712	HIBOFPIG_01857	BJLLLJKJ_00431	JGIPFBDA_03995	DHFOIPCI_00817	ADKPNDDD_06901	JFIFBHGF_02700	ELINPOGI_00311	ELADGCIG_03905	JMHKJALJ_03762	JNMGIFIK_00835	EANIBDIK_00389
mrpA_2: NHDIEHOJ_03140	DAFEIOHN_00396	AGKIMEDE_03357	KMJKGGHA_01911	DDBIDOAO_00380	CGDAAFPO_06365	MCAEBMOJ_03046	KCKOMHIO_03636	GKFEOIKI_05114	KJJDDNMC_03229	HIBOFPIG_06919	BJLLLJKJ_00943	JGIPFBDA_03545	DHFOIPCI_00364	ADKPNDDD_06234	JFIFBHGF_03151	ELINPOGI_06742	ELADGCIG_03478	JMHKJALJ_07031	JNMGIFIK_00380	EANIBDIK_03618
group_6369: NHDIEHOJ_02418	DAFEIOHN_01127	AGKIMEDE_02626	KMJKGGHA_02631	DDBIDOAO_01326	CGDAAFPO_05592	MCAEBMOJ_02276	KCKOMHIO_04425	GKFEOIKI_01559	KJJDDNMC_02442	HIBOFPIG_06651	BJLLLJKJ_03969	JGIPFBDA_04266	DHFOIPCI_01182	ADKPNDDD_03239	JFIFBHGF_02424	ELINPOGI_03860	ELADGCIG_04176	JMHKJALJ_04033	JNMGIFIK_02361	EANIBDIK_00661
group_6009: NHDIEHOJ_01970	DAFEIOHN_01568	AGKIMEDE_02264	KMJKGGHA_02995	DDBIDOAO_01770	CGDAAFPO_05160	MCAEBMOJ_01912	KCKOMHIO_04849	GKFEOIKI_01997	KJJDDNMC_01937	HIBOFPIG_06213	BJLLLJKJ_03520	JGIPFBDA_04691	DHFOIPCI_01629	ADKPNDDD_03680	JFIFBHGF_01997	ELINPOGI_04307	ELADGCIG_04602	JMHKJALJ_04519	JNMGIFIK_01935	EANIBDIK_01167
group_9816: AGKIMEDE_00752	NHDIEHOJ_00634	DAFEIOHN_02941	KMJKGGHA_04326	DDBIDOAO_03324	CGDAAFPO_03708	MCAEBMOJ_00582	KCKOMHIO_06403	GKFEOIKI_06123	KJJDDNMC_00591	HIBOFPIG_04660	BJLLLJKJ_01914	JGIPFBDA_06104	DHFOIPCI_03179	ADKPNDDD_05230	JFIFBHGF_00586	ELINPOGI_05757	ELADGCIG_05920	JMHKJALJ_06069	JNMGIFIK_03283	EANIBDIK_02657
groL5_2: NHDIEHOJ_05714	DAFEIOHN_05554	AGKIMEDE_05572	KMJKGGHA_00909	DDBIDOAO_06443	CGDAAFPO_00701	MCAEBMOJ_04004	KCKOMHIO_01950	GKFEOIKI_00580	KJJDDNMC_06143	HIBOFPIG_02915	BJLLLJKJ_06524	JGIPFBDA_00171	DHFOIPCI_04725	ADKPNDDD_02133	JFIFBHGF_05761	ELINPOGI_02647	ELADGCIG_01089	JMHKJALJ_00895	JNMGIFIK_04807	EANIBDIK_05985
group_6287: NHDIEHOJ_02325	DAFEIOHN_01218	AGKIMEDE_02534	KMJKGGHA_02723	DDBIDOAO_01416	CGDAAFPO_05502	MCAEBMOJ_02186	KCKOMHIO_04515	GKFEOIKI_01649	KJJDDNMC_02350	HIBOFPIG_06561	BJLLLJKJ_03879	JGIPFBDA_04358	DHFOIPCI_01272	ADKPNDDD_03329	JFIFBHGF_02332	ELINPOGI_03950	ELADGCIG_04269	JMHKJALJ_04124	JNMGIFIK_02271	EANIBDIK_00753
murR: NHDIEHOJ_02800	DAFEIOHN_00737	AGKIMEDE_03011	KMJKGGHA_02251	DDBIDOAO_00795	CGDAAFPO_05973	MCAEBMOJ_02652	KCKOMHIO_03979	GKFEOIKI_02818	KJJDDNMC_02823	HIBOFPIG_01748	BJLLLJKJ_00538	JGIPFBDA_03885	DHFOIPCI_00710	ADKPNDDD_06792	JFIFBHGF_02810	ELINPOGI_00418	ELADGCIG_03819	JMHKJALJ_03647	JNMGIFIK_00727	EANIBDIK_00274
rpsE: NHDIEHOJ_01459	DAFEIOHN_02133	AGKIMEDE_01682	KMJKGGHA_03504	DDBIDOAO_02432	CGDAAFPO_04627	MCAEBMOJ_01389	KCKOMHIO_05453	GKFEOIKI_06995	KJJDDNMC_01394	HIBOFPIG_05534	BJLLLJKJ_02861	JGIPFBDA_05302	DHFOIPCI_02225	ADKPNDDD_04357	JFIFBHGF_01387	ELINPOGI_04882	ELADGCIG_05114	JMHKJALJ_05180	JNMGIFIK_01276	EANIBDIK_01857
nqo9: NHDIEHOJ_04432	DAFEIOHN_04541	AGKIMEDE_04831	KMJKGGHA_06104	DDBIDOAO_04576	CGDAAFPO_01918	MCAEBMOJ_05877	KCKOMHIO_00784	GKFEOIKI_03811	KJJDDNMC_04637	HIBOFPIG_00217	BJLLLJKJ_04758	JGIPFBDA_02198	DHFOIPCI_06356	ADKPNDDD_01031	JFIFBHGF_04192	ELINPOGI_01335	ELADGCIG_02672	JMHKJALJ_02012	JNMGIFIK_06565	EANIBDIK_04520
group_8060: NHDIEHOJ_04933	DAFEIOHN_06294	AGKIMEDE_06330	KMJKGGHA_00154	DDBIDOAO_05676	CGDAAFPO_01484	MCAEBMOJ_04793	KCKOMHIO_02758	GKFEOIKI_01365	KJJDDNMC_05358	HIBOFPIG_03702	BJLLLJKJ_05750	JGIPFBDA_00931	DHFOIPCI_05505	ADKPNDDD_02920	JFIFBHGF_06520	ELINPOGI_03444	ELADGCIG_00273	JMHKJALJ_00173	JNMGIFIK_04035	EANIBDIK_05211
kduI1_2: NHDIEHOJ_05638	DAFEIOHN_05628	AGKIMEDE_05647	KMJKGGHA_00988	DDBIDOAO_06365	MCAEBMOJ_04079	KCKOMHIO_02027	GKFEOIKI_00657	KJJDDNMC_06066	HIBOFPIG_02992	BJLLLJKJ_06445	JGIPFBDA_00248	DHFOIPCI_04804	ADKPNDDD_02210	JFIFBHGF_05837	ELINPOGI_02725	ELADGCIG_01012	JNMGIFIK_04733	EANIBDIK_05908	CGDAAFPO_00776	JMHKJALJ_00821
group_7150: NHDIEHOJ_03333	DAFEIOHN_00202	AGKIMEDE_03554	KMJKGGHA_01717	DDBIDOAO_00185	CGDAAFPO_06563	MCAEBMOJ_03242	KCKOMHIO_03443	GKFEOIKI_05306	KJJDDNMC_03446	HIBOFPIG_07111	BJLLLJKJ_01136	JGIPFBDA_03354	DHFOIPCI_00171	ADKPNDDD_06042	JFIFBHGF_03343	ELINPOGI_06550	ELADGCIG_03275	JMHKJALJ_06836	JNMGIFIK_00184	EANIBDIK_03426
motA: NHDIEHOJ_00688	DAFEIOHN_02887	AGKIMEDE_00819	KMJKGGHA_04272	DDBIDOAO_03270	CGDAAFPO_03827	MCAEBMOJ_00636	KCKOMHIO_06285	GKFEOIKI_06239	KJJDDNMC_00645	HIBOFPIG_04776	BJLLLJKJ_02030	JGIPFBDA_06049	DHFOIPCI_03063	ADKPNDDD_05114	JFIFBHGF_00641	ELINPOGI_05641	ELADGCIG_05866	JMHKJALJ_06015	JNMGIFIK_03201	EANIBDIK_02602
group_6479: NHDIEHOJ_02552	DAFEIOHN_00992	AGKIMEDE_02757	KMJKGGHA_02501	DDBIDOAO_01046	CGDAAFPO_05726	MCAEBMOJ_02406	KCKOMHIO_04233	GKFEOIKI_02564	KJJDDNMC_02573	HIBOFPIG_02002	BJLLLJKJ_00287	JGIPFBDA_04135	DHFOIPCI_00961	ADKPNDDD_07046	JFIFBHGF_02560	ELINPOGI_00168	ELADGCIG_04044	JMHKJALJ_03908	JNMGIFIK_02640	EANIBDIK_00532
hemE: NHDIEHOJ_00004	DAFEIOHN_03567	AGKIMEDE_00172	KMJKGGHA_04910	DDBIDOAO_03906	CGDAAFPO_03124	MCAEBMOJ_00003	KCKOMHIO_07006	GKFEOIKI_05492	KJJDDNMC_00004	HIBOFPIG_04026	BJLLLJKJ_01322	JGIPFBDA_06686	DHFOIPCI_03768	ADKPNDDD_05856	JFIFBHGF_00004	ELINPOGI_06363	ELADGCIG_06504	JMHKJALJ_06651	JNMGIFIK_03868	EANIBDIK_03240
eryA_2: ADKPNDDD_05239	NHDIEHOJ_00626	DAFEIOHN_02949	AGKIMEDE_00744	KMJKGGHA_04334	DDBIDOAO_03332	CGDAAFPO_03700	MCAEBMOJ_00574	KCKOMHIO_06411	GKFEOIKI_06115	KJJDDNMC_00583	HIBOFPIG_04652	BJLLLJKJ_01906	JGIPFBDA_06112	DHFOIPCI_03187	JFIFBHGF_00578	ELINPOGI_05765	ELADGCIG_05928	JMHKJALJ_06077	JNMGIFIK_03291	EANIBDIK_02665
degU_6: NHDIEHOJ_00601	DAFEIOHN_02974	AGKIMEDE_00719	KMJKGGHA_04359	DDBIDOAO_03357	CGDAAFPO_03675	MCAEBMOJ_00549	KCKOMHIO_06436	GKFEOIKI_06090	KJJDDNMC_00558	HIBOFPIG_04627	BJLLLJKJ_01881	JGIPFBDA_06137	DHFOIPCI_03212	ADKPNDDD_05264	JFIFBHGF_00553	ELINPOGI_05791	ELADGCIG_05953	JMHKJALJ_06102	JNMGIFIK_03316	EANIBDIK_02690
cydB: NHDIEHOJ_00607	DAFEIOHN_02968	AGKIMEDE_00725	KMJKGGHA_04353	DDBIDOAO_03351	CGDAAFPO_03681	MCAEBMOJ_00555	KCKOMHIO_06430	GKFEOIKI_06096	KJJDDNMC_00564	HIBOFPIG_04633	BJLLLJKJ_01887	JGIPFBDA_06131	DHFOIPCI_03206	ADKPNDDD_05258	JFIFBHGF_00559	ELINPOGI_05784	ELADGCIG_05947	JMHKJALJ_06096	JNMGIFIK_03310	EANIBDIK_02684
acdA_3: NHDIEHOJ_05565	DAFEIOHN_05701	AGKIMEDE_05721	KMJKGGHA_01061	DDBIDOAO_06291	CGDAAFPO_00850	MCAEBMOJ_04153	KCKOMHIO_02101	GKFEOIKI_00730	KJJDDNMC_05993	HIBOFPIG_03065	BJLLLJKJ_06370	JGIPFBDA_00321	DHFOIPCI_04877	ADKPNDDD_02284	JFIFBHGF_05910	ELINPOGI_02798	ELADGCIG_00938	JMHKJALJ_00747	JNMGIFIK_04660	EANIBDIK_05835
zntA: NHDIEHOJ_00134	DAFEIOHN_03437	AGKIMEDE_00301	KMJKGGHA_04778	DDBIDOAO_03776	CGDAAFPO_03254	MCAEBMOJ_00136	KCKOMHIO_06876	GKFEOIKI_05622	KJJDDNMC_00133	HIBOFPIG_04160	BJLLLJKJ_01452	JGIPFBDA_06556	DHFOIPCI_03638	ADKPNDDD_05726	JFIFBHGF_00134	ELINPOGI_06233	ELADGCIG_06375	JMHKJALJ_06520	JNMGIFIK_03738	EANIBDIK_03111
cpo_5: NHDIEHOJ_05852	DAFEIOHN_05411	AGKIMEDE_05429	KMJKGGHA_00771	DDBIDOAO_06586	CGDAAFPO_00558	MCAEBMOJ_03864	KCKOMHIO_01808	GKFEOIKI_00433	KJJDDNMC_06282	HIBOFPIG_02768	BJLLLJKJ_06668	JGIPFBDA_00026	DHFOIPCI_04580	ADKPNDDD_01985	JFIFBHGF_05616	ELINPOGI_02505	ELADGCIG_01230	JMHKJALJ_01085	JNMGIFIK_04946	EANIBDIK_06126
group_6710: NHDIEHOJ_02835	DAFEIOHN_00701	AGKIMEDE_03046	KMJKGGHA_02216	DDBIDOAO_00760	CGDAAFPO_06012	MCAEBMOJ_02687	KCKOMHIO_03941	GKFEOIKI_02853	KJJDDNMC_02858	HIBOFPIG_01713	BJLLLJKJ_00573	JGIPFBDA_03849	DHFOIPCI_00675	ADKPNDDD_06757	JFIFBHGF_02846	ELINPOGI_00453	ELADGCIG_03783	JMHKJALJ_03611	JNMGIFIK_00692	EANIBDIK_00239
group_2902: NHDIEHOJ_01020	DAFEIOHN_02570	AGKIMEDE_01152	KMJKGGHA_03938	DDBIDOAO_02944	CGDAAFPO_04193	MCAEBMOJ_00953	KCKOMHIO_05965	GKFEOIKI_06560	KJJDDNMC_00954	HIBOFPIG_05097	BJLLLJKJ_02353	JGIPFBDA_05740	DHFOIPCI_02741	ADKPNDDD_04792	JFIFBHGF_00949	ELINPOGI_05317	ELADGCIG_05556	JNMGIFIK_02876	EANIBDIK_02293	JMHKJALJ_05688
group_5300: NHDIEHOJ_01061	DAFEIOHN_02527	AGKIMEDE_01193	KMJKGGHA_03897	DDBIDOAO_02901	CGDAAFPO_04235	MCAEBMOJ_00994	KCKOMHIO_05924	GKFEOIKI_06602	KJJDDNMC_00995	HIBOFPIG_05139	BJLLLJKJ_02395	JGIPFBDA_05699	DHFOIPCI_02699	ADKPNDDD_04750	JFIFBHGF_00990	ELINPOGI_05275	ELADGCIG_05515	JMHKJALJ_05646	JNMGIFIK_02833	EANIBDIK_02252
cheR: NHDIEHOJ_00675	DAFEIOHN_02900	AGKIMEDE_00806	KMJKGGHA_04285	DDBIDOAO_03283	CGDAAFPO_03814	MCAEBMOJ_00623	KCKOMHIO_06299	GKFEOIKI_06226	KJJDDNMC_00632	HIBOFPIG_04763	BJLLLJKJ_02017	JGIPFBDA_06063	DHFOIPCI_03076	ADKPNDDD_05127	JFIFBHGF_00627	ELINPOGI_05654	ELADGCIG_05879	JMHKJALJ_06028	JNMGIFIK_03214	EANIBDIK_02616
group_3490: NHDIEHOJ_05429	DAFEIOHN_05840	AGKIMEDE_05864	KMJKGGHA_01203	CGDAAFPO_00988	MCAEBMOJ_04297	KCKOMHIO_02240	KJJDDNMC_05856	JGIPFBDA_00460	JFIFBHGF_06049	ELINPOGI_02933	ELADGCIG_00801	JMHKJALJ_00612	EANIBDIK_05698	DDBIDOAO_06151	GKFEOIKI_00870	HIBOFPIG_03205	BJLLLJKJ_06233	DHFOIPCI_05013	ADKPNDDD_02424	JNMGIFIK_04521
dmdC_1: NHDIEHOJ_00939	DAFEIOHN_02651	AGKIMEDE_01071	KMJKGGHA_04019	DDBIDOAO_03028	CGDAAFPO_04112	MCAEBMOJ_00872	KCKOMHIO_06047	GKFEOIKI_06478	KJJDDNMC_00874	HIBOFPIG_05015	BJLLLJKJ_02271	JGIPFBDA_05820	DHFOIPCI_02823	ADKPNDDD_04874	JFIFBHGF_00869	ELINPOGI_05399	ELADGCIG_05637	JMHKJALJ_05771	JNMGIFIK_02958	EANIBDIK_02373
group_5924: NHDIEHOJ_01870	DAFEIOHN_01669	AGKIMEDE_02163	KMJKGGHA_03094	DDBIDOAO_01870	CGDAAFPO_05060	MCAEBMOJ_01813	KCKOMHIO_04949	GKFEOIKI_02097	KJJDDNMC_01839	HIBOFPIG_06113	BJLLLJKJ_03421	JGIPFBDA_04790	DHFOIPCI_01729	ADKPNDDD_03780	JFIFBHGF_01898	ELINPOGI_04407	ELADGCIG_04701	JMHKJALJ_04620	JNMGIFIK_01836	EANIBDIK_01265
group_4589: NHDIEHOJ_00186	DAFEIOHN_03387	AGKIMEDE_00353	KMJKGGHA_04726	DDBIDOAO_03722	CGDAAFPO_03306	MCAEBMOJ_00187	KCKOMHIO_06825	GKFEOIKI_05674	KJJDDNMC_00188	HIBOFPIG_04212	BJLLLJKJ_01504	JGIPFBDA_06502	DHFOIPCI_03586	ADKPNDDD_05674	JFIFBHGF_00188	ELINPOGI_06180	ELADGCIG_06321	JMHKJALJ_06470	JNMGIFIK_03683	EANIBDIK_03057
group_2937: NHDIEHOJ_01388	DAFEIOHN_02202	AGKIMEDE_01612	KMJKGGHA_03575	DDBIDOAO_02500	MCAEBMOJ_01319	KCKOMHIO_05521	JGIPFBDA_05373	DHFOIPCI_02293	ADKPNDDD_04425	JFIFBHGF_01316	ELINPOGI_04950	ELADGCIG_05185	JMHKJALJ_05248	EANIBDIK_01927	CGDAAFPO_04559	GKFEOIKI_06927	KJJDDNMC_01323	HIBOFPIG_05466	BJLLLJKJ_02793	JNMGIFIK_01208
peb1A: NHDIEHOJ_05437	DAFEIOHN_05832	AGKIMEDE_05854	KMJKGGHA_01192	DDBIDOAO_06159	CGDAAFPO_00980	MCAEBMOJ_04289	KCKOMHIO_02232	GKFEOIKI_00862	KJJDDNMC_05864	HIBOFPIG_03197	BJLLLJKJ_06241	JGIPFBDA_00452	DHFOIPCI_05005	ADKPNDDD_02416	JFIFBHGF_06041	ELINPOGI_02925	ELADGCIG_00809	JMHKJALJ_00620	JNMGIFIK_04532	EANIBDIK_05706
group_4681: NHDIEHOJ_00301	DAFEIOHN_03275	AGKIMEDE_00469	KMJKGGHA_04608	DDBIDOAO_03605	CGDAAFPO_03425	MCAEBMOJ_00300	KCKOMHIO_06709	GKFEOIKI_05802	KJJDDNMC_00308	HIBOFPIG_04339	BJLLLJKJ_01630	JGIPFBDA_06386	DHFOIPCI_03459	ADKPNDDD_05546	JFIFBHGF_00304	ELINPOGI_06055	ELADGCIG_06205	JMHKJALJ_06351	JNMGIFIK_03566	EANIBDIK_02941
group_6326: NHDIEHOJ_02372	DAFEIOHN_01171	AGKIMEDE_02582	KMJKGGHA_02675	DDBIDOAO_01370	CGDAAFPO_05548	MCAEBMOJ_02232	KCKOMHIO_04469	GKFEOIKI_01603	KJJDDNMC_02398	HIBOFPIG_06607	BJLLLJKJ_03925	JGIPFBDA_04310	DHFOIPCI_01226	ADKPNDDD_03283	JFIFBHGF_02380	ELINPOGI_03904	ELADGCIG_04221	JMHKJALJ_04077	JNMGIFIK_02317	EANIBDIK_00705
group_6271: NHDIEHOJ_02305	DAFEIOHN_01238	AGKIMEDE_02514	KMJKGGHA_02743	DDBIDOAO_01436	CGDAAFPO_05482	MCAEBMOJ_02166	KCKOMHIO_04536	GKFEOIKI_01669	KJJDDNMC_02330	HIBOFPIG_06541	BJLLLJKJ_03859	JGIPFBDA_04378	DHFOIPCI_01292	ADKPNDDD_03349	JFIFBHGF_02312	ELINPOGI_03970	ELADGCIG_04289	JMHKJALJ_04145	JNMGIFIK_02251	EANIBDIK_00773
group_5518: NHDIEHOJ_01334	DAFEIOHN_02254	AGKIMEDE_01557	KMJKGGHA_03629	DDBIDOAO_02554	CGDAAFPO_04504	MCAEBMOJ_01265	KCKOMHIO_05574	GKFEOIKI_06873	KJJDDNMC_01269	HIBOFPIG_05412	BJLLLJKJ_02739	JGIPFBDA_05427	DHFOIPCI_02347	ADKPNDDD_04479	JFIFBHGF_01262	ELINPOGI_05004	ELADGCIG_05239	JMHKJALJ_05300	JNMGIFIK_01131	EANIBDIK_01981
smc_2: NHDIEHOJ_01950	DAFEIOHN_01587	AGKIMEDE_02245	KMJKGGHA_03015	DDBIDOAO_01789	CGDAAFPO_05141	MCAEBMOJ_01893	KCKOMHIO_04868	GKFEOIKI_02016	KJJDDNMC_01918	HIBOFPIG_06194	BJLLLJKJ_03501	JGIPFBDA_04710	DHFOIPCI_01648	ADKPNDDD_03699	JFIFBHGF_01978	ELINPOGI_04326	ELADGCIG_04621	JMHKJALJ_04539	JNMGIFIK_01916	EANIBDIK_01186
group_8396: NHDIEHOJ_05590	DAFEIOHN_05676	AGKIMEDE_05695	KMJKGGHA_01036	DDBIDOAO_06317	CGDAAFPO_00824	MCAEBMOJ_04127	KCKOMHIO_02076	GKFEOIKI_00705	KJJDDNMC_06018	HIBOFPIG_03040	BJLLLJKJ_06397	JGIPFBDA_00296	DHFOIPCI_04852	ADKPNDDD_02259	JFIFBHGF_05885	ELINPOGI_02773	ELADGCIG_00964	JMHKJALJ_00772	JNMGIFIK_04685	EANIBDIK_05860
csaA: NHDIEHOJ_02560	DAFEIOHN_00984	AGKIMEDE_02765	KMJKGGHA_02493	DDBIDOAO_01038	CGDAAFPO_05734	MCAEBMOJ_02414	KCKOMHIO_04225	GKFEOIKI_02572	KJJDDNMC_02581	HIBOFPIG_01994	BJLLLJKJ_00295	JGIPFBDA_04127	DHFOIPCI_00953	ADKPNDDD_07038	JFIFBHGF_02568	ELINPOGI_00176	ELADGCIG_04036	JMHKJALJ_03900	JNMGIFIK_02648	EANIBDIK_00524
pntA: NHDIEHOJ_03091	DAFEIOHN_00447	AGKIMEDE_03308	KMJKGGHA_01960	DDBIDOAO_00431	CGDAAFPO_06316	MCAEBMOJ_02996	KCKOMHIO_03685	GKFEOIKI_05063	KJJDDNMC_03180	HIBOFPIG_06868	BJLLLJKJ_00892	JGIPFBDA_03594	DHFOIPCI_00415	ADKPNDDD_06285	JFIFBHGF_03102	ELINPOGI_06793	ELADGCIG_03527	JMHKJALJ_07080	JNMGIFIK_00432	EANIBDIK_03667
group_5794: NHDIEHOJ_01690	DAFEIOHN_01900	AGKIMEDE_01917	KMJKGGHA_03270	DDBIDOAO_02198	CGDAAFPO_04862	MCAEBMOJ_01625	KCKOMHIO_05124	GKFEOIKI_07229	KJJDDNMC_01663	HIBOFPIG_05768	BJLLLJKJ_03096	JGIPFBDA_05033	DHFOIPCI_01988	ADKPNDDD_04123	JFIFBHGF_01656	ELINPOGI_04648	ELADGCIG_04878	JMHKJALJ_04950	JNMGIFIK_01511	EANIBDIK_01588
yceM: NHDIEHOJ_05413	DAFEIOHN_05856	AGKIMEDE_05880	KMJKGGHA_01219	CGDAAFPO_01004	MCAEBMOJ_04313	KJJDDNMC_05840	JGIPFBDA_00476	JFIFBHGF_06065	ELINPOGI_02949	ELADGCIG_00785	JMHKJALJ_00596	JNMGIFIK_04505	EANIBDIK_05682	DDBIDOAO_06135	KCKOMHIO_02256	GKFEOIKI_00886	HIBOFPIG_03221	BJLLLJKJ_06217	DHFOIPCI_05029	ADKPNDDD_02440
pabB: NHDIEHOJ_03028	DAFEIOHN_00510	AGKIMEDE_03244	KMJKGGHA_02024	DDBIDOAO_00496	CGDAAFPO_06252	MCAEBMOJ_02933	KCKOMHIO_03749	GKFEOIKI_04999	KJJDDNMC_03116	HIBOFPIG_06804	BJLLLJKJ_00827	JGIPFBDA_03657	DHFOIPCI_00480	ADKPNDDD_06349	JFIFBHGF_03039	ELINPOGI_06858	ELADGCIG_03590	JMHKJALJ_03349	JNMGIFIK_00497	EANIBDIK_00046
potA_11: NHDIEHOJ_05498	DAFEIOHN_05769	AGKIMEDE_05792	KMJKGGHA_01130	DDBIDOAO_06221	CGDAAFPO_00918	MCAEBMOJ_04226	KCKOMHIO_02169	GKFEOIKI_00799	KJJDDNMC_05925	HIBOFPIG_03134	BJLLLJKJ_06302	JGIPFBDA_00390	DHFOIPCI_04943	ADKPNDDD_02353	JFIFBHGF_05979	ELINPOGI_02862	ELADGCIG_00870	JMHKJALJ_00681	JNMGIFIK_04593	EANIBDIK_05767
group_5757: NHDIEHOJ_01647	DAFEIOHN_01944	AGKIMEDE_01874	KMJKGGHA_03313	DDBIDOAO_02241	CGDAAFPO_04819	MCAEBMOJ_01581	KCKOMHIO_05167	GKFEOIKI_07186	KJJDDNMC_01584	HIBOFPIG_05725	BJLLLJKJ_03053	JGIPFBDA_05112	DHFOIPCI_02031	ADKPNDDD_04166	JFIFBHGF_01577	ELINPOGI_04691	ELADGCIG_04921	JMHKJALJ_04993	JNMGIFIK_01467	EANIBDIK_01668
lhgO: NHDIEHOJ_06343	DAFEIOHN_06405	AGKIMEDE_06451	KMJKGGHA_00277	DDBIDOAO_05556	CGDAAFPO_01594	MCAEBMOJ_04913	KCKOMHIO_02878	GKFEOIKI_01474	KJJDDNMC_05238	HIBOFPIG_03811	BJLLLJKJ_05639	JGIPFBDA_01050	DHFOIPCI_05624	ADKPNDDD_03029	JFIFBHGF_06639	ELINPOGI_03563	ELADGCIG_00150	JMHKJALJ_00065	JNMGIFIK_03926	EANIBDIK_05092
group_5116: NHDIEHOJ_00846	DAFEIOHN_02747	AGKIMEDE_00978	KMJKGGHA_04113	DDBIDOAO_03123	CGDAAFPO_04017	MCAEBMOJ_00779	KCKOMHIO_06140	GKFEOIKI_06385	KJJDDNMC_00781	HIBOFPIG_04922	BJLLLJKJ_02178	JGIPFBDA_05914	DHFOIPCI_02917	ADKPNDDD_04968	JFIFBHGF_00776	ELINPOGI_05495	ELADGCIG_05731	JMHKJALJ_05865	JNMGIFIK_03053	EANIBDIK_02467
polC: NHDIEHOJ_03662	DAFEIOHN_04048	EANIBDIK_03996	AGKIMEDE_04245	KMJKGGHA_05434	DDBIDOAO_05310	CGDAAFPO_02380	MCAEBMOJ_06414	KCKOMHIO_00200	GKFEOIKI_04656	KJJDDNMC_03937	HIBOFPIG_00929	BJLLLJKJ_04192	JGIPFBDA_02965	DHFOIPCI_06919	ADKPNDDD_00186	JFIFBHGF_04985	ELINPOGI_01880	ELADGCIG_01958	JMHKJALJ_02831	JNMGIFIK_05839
group_8571: NHDIEHOJ_05881	DAFEIOHN_05384	AGKIMEDE_05401	KMJKGGHA_00742	DDBIDOAO_06614	CGDAAFPO_00528	MCAEBMOJ_03836	KCKOMHIO_01781	GKFEOIKI_00405	KJJDDNMC_06311	HIBOFPIG_02740	BJLLLJKJ_06696	JGIPFBDA_01546	DHFOIPCI_04552	ADKPNDDD_01957	JFIFBHGF_05586	ELINPOGI_02477	ELADGCIG_01259	JMHKJALJ_01112	JNMGIFIK_04972	EANIBDIK_06155
artI_2: NHDIEHOJ_06089	DAFEIOHN_05169	AGKIMEDE_05196	KMJKGGHA_00531	DDBIDOAO_06818	CGDAAFPO_00308	MCAEBMOJ_03633	KCKOMHIO_01569	GKFEOIKI_00201	KJJDDNMC_06522	HIBOFPIG_02536	BJLLLJKJ_06901	JGIPFBDA_01300	DHFOIPCI_04345	ADKPNDDD_01753	JFIFBHGF_05340	ELINPOGI_02272	ELADGCIG_01463	JMHKJALJ_01329	JNMGIFIK_05176	EANIBDIK_06359
group_6515: NHDIEHOJ_02590	DAFEIOHN_00954	AGKIMEDE_02795	KMJKGGHA_02463	DDBIDOAO_01008	CGDAAFPO_05765	MCAEBMOJ_02444	KCKOMHIO_04195	GKFEOIKI_02602	KJJDDNMC_02611	HIBOFPIG_01964	BJLLLJKJ_00325	JGIPFBDA_04097	DHFOIPCI_00923	ADKPNDDD_07008	JFIFBHGF_02598	ELINPOGI_00206	ELADGCIG_04006	JMHKJALJ_03870	JNMGIFIK_02678	EANIBDIK_00494
group_6936: NHDIEHOJ_03088	DAFEIOHN_00450	AGKIMEDE_03305	KMJKGGHA_01963	DDBIDOAO_00435	CGDAAFPO_06313	MCAEBMOJ_02993	KCKOMHIO_03688	GKFEOIKI_05060	KJJDDNMC_03177	HIBOFPIG_06865	BJLLLJKJ_00889	JGIPFBDA_03597	DHFOIPCI_00418	ADKPNDDD_06288	JFIFBHGF_03099	ELINPOGI_06797	ELADGCIG_03530	JMHKJALJ_07083	JNMGIFIK_00436	EANIBDIK_03670
group_5168: NHDIEHOJ_00906	DAFEIOHN_02684	AGKIMEDE_01038	KMJKGGHA_04053	DDBIDOAO_03064	CGDAAFPO_04076	MCAEBMOJ_00839	KCKOMHIO_06081	GKFEOIKI_06443	KJJDDNMC_00841	HIBOFPIG_04980	BJLLLJKJ_02236	JGIPFBDA_05854	DHFOIPCI_02859	ADKPNDDD_04910	JFIFBHGF_00836	ELINPOGI_05437	ELADGCIG_05671	JMHKJALJ_05805	JNMGIFIK_02994	EANIBDIK_02407
group_5631: NHDIEHOJ_01487	DAFEIOHN_02105	AGKIMEDE_01711	KMJKGGHA_03474	DDBIDOAO_02403	CGDAAFPO_04656	MCAEBMOJ_01418	KCKOMHIO_05423	GKFEOIKI_07024	KJJDDNMC_01423	HIBOFPIG_05563	BJLLLJKJ_02890	JGIPFBDA_05273	DHFOIPCI_02196	ADKPNDDD_04328	JFIFBHGF_01416	ELINPOGI_04853	ELADGCIG_05085	JMHKJALJ_05152	JNMGIFIK_01305	EANIBDIK_01829
atpA: NHDIEHOJ_03272	DAFEIOHN_00265	AGKIMEDE_03492	KMJKGGHA_01779	DDBIDOAO_00247	CGDAAFPO_06500	MCAEBMOJ_03180	KCKOMHIO_03504	GKFEOIKI_05245	KJJDDNMC_03384	HIBOFPIG_07050	BJLLLJKJ_01075	JGIPFBDA_03415	DHFOIPCI_00232	ADKPNDDD_06103	JFIFBHGF_03282	ELINPOGI_06611	ELADGCIG_03337	JMHKJALJ_06897	JNMGIFIK_00247	EANIBDIK_03487
puuA_1: NHDIEHOJ_02725	DAFEIOHN_00812	AGKIMEDE_02937	KMJKGGHA_02325	DDBIDOAO_00869	CGDAAFPO_05900	MCAEBMOJ_02578	KCKOMHIO_04055	GKFEOIKI_02743	KJJDDNMC_02747	HIBOFPIG_01823	BJLLLJKJ_00465	JGIPFBDA_03959	DHFOIPCI_00783	ADKPNDDD_06867	JFIFBHGF_02736	ELINPOGI_00345	ELADGCIG_03871	JMHKJALJ_03724	JNMGIFIK_00801	EANIBDIK_00350
guaA: NHDIEHOJ_00324	DAFEIOHN_03253	AGKIMEDE_00492	KMJKGGHA_04586	DDBIDOAO_03583	CGDAAFPO_03449	MCAEBMOJ_00323	KCKOMHIO_06687	GKFEOIKI_05825	KJJDDNMC_00331	HIBOFPIG_04362	BJLLLJKJ_01653	JGIPFBDA_06364	DHFOIPCI_03437	ADKPNDDD_05524	JFIFBHGF_00326	ELINPOGI_06033	ELADGCIG_06183	JMHKJALJ_06329	JNMGIFIK_03544	EANIBDIK_02919
group_3673: NHDIEHOJ_06404	AGKIMEDE_06389	KMJKGGHA_00213	DDBIDOAO_05617	MCAEBMOJ_04852	KCKOMHIO_02817	KJJDDNMC_05299	JGIPFBDA_00990	DHFOIPCI_05564	JFIFBHGF_06579	ELINPOGI_03503	ELADGCIG_00211	EANIBDIK_05152	DAFEIOHN_06354	CGDAAFPO_01545	GKFEOIKI_01424	HIBOFPIG_03761	BJLLLJKJ_05691	ADKPNDDD_02979	JMHKJALJ_00115	JNMGIFIK_03976
group_2841: NHDIEHOJ_00477	DAFEIOHN_03074	AGKIMEDE_00645	KMJKGGHA_04434	DDBIDOAO_03432	CGDAAFPO_03600	MCAEBMOJ_00475	GKFEOIKI_06015	KJJDDNMC_00484	HIBOFPIG_04553	BJLLLJKJ_01805	JGIPFBDA_06211	DHFOIPCI_03287	ADKPNDDD_05338	JFIFBHGF_00479	ELINPOGI_05866	ELADGCIG_06027	JMHKJALJ_06178	JNMGIFIK_03392	EANIBDIK_02764	KCKOMHIO_06532
ilvE_2: NHDIEHOJ_00229	DAFEIOHN_03344	AGKIMEDE_00396	KMJKGGHA_04682	DDBIDOAO_03679	CGDAAFPO_03349	MCAEBMOJ_00230	KCKOMHIO_06782	GKFEOIKI_05717	KJJDDNMC_00232	HIBOFPIG_04255	BJLLLJKJ_01547	JGIPFBDA_06459	DHFOIPCI_03543	ADKPNDDD_05631	JFIFBHGF_00231	ELINPOGI_06137	ELADGCIG_06278	JMHKJALJ_06425	JNMGIFIK_03640	EANIBDIK_03014
rpmA: NHDIEHOJ_03336	DAFEIOHN_00181	AGKIMEDE_03557	KMJKGGHA_01714	DDBIDOAO_00182	CGDAAFPO_06645	MCAEBMOJ_03245	KCKOMHIO_03440	GKFEOIKI_05309	KJJDDNMC_03449	HIBOFPIG_07114	BJLLLJKJ_01139	JGIPFBDA_03351	DHFOIPCI_00168	ADKPNDDD_06039	JFIFBHGF_03346	ELINPOGI_06547	ELADGCIG_03272	JMHKJALJ_06833	JNMGIFIK_00181	EANIBDIK_03423
group_6046: NHDIEHOJ_02009	DAFEIOHN_01529	AGKIMEDE_02303	KMJKGGHA_02956	DDBIDOAO_01731	CGDAAFPO_05199	MCAEBMOJ_01951	KCKOMHIO_04810	GKFEOIKI_01958	KJJDDNMC_01976	HIBOFPIG_06252	BJLLLJKJ_03559	JGIPFBDA_04652	DHFOIPCI_01590	ADKPNDDD_03640	JFIFBHGF_02036	ELINPOGI_04268	ELADGCIG_04563	JMHKJALJ_04480	JNMGIFIK_01974	EANIBDIK_01128
uppS: NHDIEHOJ_01588	DAFEIOHN_02002	AGKIMEDE_01816	KMJKGGHA_03371	DDBIDOAO_02299	CGDAAFPO_04761	MCAEBMOJ_01521	KCKOMHIO_05317	GKFEOIKI_07128	KJJDDNMC_01526	HIBOFPIG_05667	BJLLLJKJ_02995	JGIPFBDA_05170	DHFOIPCI_02092	ADKPNDDD_04224	JFIFBHGF_01519	ELINPOGI_04749	ELADGCIG_04979	JMHKJALJ_05051	JNMGIFIK_01409	EANIBDIK_01726
guaD_1: NHDIEHOJ_05842	DAFEIOHN_05422	AGKIMEDE_05440	KMJKGGHA_00781	DDBIDOAO_06575	CGDAAFPO_00570	MCAEBMOJ_03875	KCKOMHIO_01819	GKFEOIKI_00444	KJJDDNMC_06272	HIBOFPIG_02779	BJLLLJKJ_06656	JGIPFBDA_00037	DHFOIPCI_04591	ADKPNDDD_01996	JFIFBHGF_05627	ELINPOGI_02516	ELADGCIG_01219	JMHKJALJ_01074	JNMGIFIK_04935	EANIBDIK_06115
group_6273: NHDIEHOJ_02308	DAFEIOHN_01235	AGKIMEDE_02517	KMJKGGHA_02740	DDBIDOAO_01433	CGDAAFPO_05485	MCAEBMOJ_02169	KCKOMHIO_04532	GKFEOIKI_01666	KJJDDNMC_02333	HIBOFPIG_06544	BJLLLJKJ_03862	JGIPFBDA_04375	DHFOIPCI_01289	ADKPNDDD_03346	JFIFBHGF_02315	ELINPOGI_03967	ELADGCIG_04286	JMHKJALJ_04141	JNMGIFIK_02254	EANIBDIK_00770
alkB: NHDIEHOJ_00052	DAFEIOHN_03520	AGKIMEDE_00219	KMJKGGHA_04863	DDBIDOAO_03859	CGDAAFPO_03171	MCAEBMOJ_00053	KCKOMHIO_06959	GKFEOIKI_05539	KJJDDNMC_00051	HIBOFPIG_04073	BJLLLJKJ_01369	JGIPFBDA_06638	DHFOIPCI_03721	ADKPNDDD_05809	JFIFBHGF_00052	ELINPOGI_06316	ELADGCIG_06457	JMHKJALJ_06604	JNMGIFIK_03821	EANIBDIK_03193
gntR: NHDIEHOJ_06048	KMJKGGHA_00572	KJJDDNMC_06481	DAFEIOHN_05207	AGKIMEDE_05234	DDBIDOAO_06779	CGDAAFPO_00350	MCAEBMOJ_03671	KCKOMHIO_01607	GKFEOIKI_00238	HIBOFPIG_02573	BJLLLJKJ_06863	JGIPFBDA_01338	DHFOIPCI_04384	ADKPNDDD_01790	JFIFBHGF_05378	ELINPOGI_02309	ELADGCIG_01425	JMHKJALJ_01290	JNMGIFIK_05139	EANIBDIK_06320
potH_2: NHDIEHOJ_04551	DAFEIOHN_04668	AGKIMEDE_04970	KMJKGGHA_06250	DDBIDOAO_04441	CGDAAFPO_01782	MCAEBMOJ_05742	KCKOMHIO_00926	GKFEOIKI_03675	KJJDDNMC_04525	HIBOFPIG_00354	BJLLLJKJ_04890	JGIPFBDA_01884	DHFOIPCI_06217	ADKPNDDD_01169	JFIFBHGF_03877	ELINPOGI_01205	ELADGCIG_02785	JMHKJALJ_01885	JNMGIFIK_06701	EANIBDIK_04640
ydjZ: NHDIEHOJ_00458	DAFEIOHN_03119	AGKIMEDE_00626	KMJKGGHA_04452	DDBIDOAO_03450	CGDAAFPO_03582	MCAEBMOJ_00457	KCKOMHIO_06553	GKFEOIKI_05958	KJJDDNMC_00465	HIBOFPIG_04495	BJLLLJKJ_01788	JGIPFBDA_06230	DHFOIPCI_03304	ADKPNDDD_05391	JFIFBHGF_00460	ELINPOGI_05884	ELADGCIG_06046	JMHKJALJ_06191	JNMGIFIK_03410	EANIBDIK_02785
bacC_5: NHDIEHOJ_02787	DAFEIOHN_00750	AGKIMEDE_02998	KMJKGGHA_02264	DDBIDOAO_00808	CGDAAFPO_05960	MCAEBMOJ_02639	KCKOMHIO_03992	GKFEOIKI_02805	KJJDDNMC_02810	HIBOFPIG_01761	BJLLLJKJ_00525	JGIPFBDA_03898	DHFOIPCI_00723	ADKPNDDD_06805	JFIFBHGF_02797	ELINPOGI_00405	ELADGCIG_03832	JMHKJALJ_03660	JNMGIFIK_00740	EANIBDIK_00288
rpsF: NHDIEHOJ_01213	DAFEIOHN_02374	AGKIMEDE_01438	KMJKGGHA_03748	DDBIDOAO_02674	CGDAAFPO_04385	MCAEBMOJ_01146	KCKOMHIO_05693	GKFEOIKI_06755	KJJDDNMC_01150	HIBOFPIG_05292	BJLLLJKJ_02620	JGIPFBDA_05546	DHFOIPCI_02466	ADKPNDDD_04597	JFIFBHGF_01143	ELINPOGI_05124	ELADGCIG_05358	JMHKJALJ_05417	JNMGIFIK_00935	EANIBDIK_02100
pqqD: NHDIEHOJ_04910	DAFEIOHN_06315	AGKIMEDE_06350	KMJKGGHA_00174	DDBIDOAO_05656	CGDAAFPO_01505	MCAEBMOJ_04813	KCKOMHIO_02778	GKFEOIKI_01385	KJJDDNMC_05338	HIBOFPIG_03722	BJLLLJKJ_05730	JGIPFBDA_00951	DHFOIPCI_05525	ADKPNDDD_02940	JFIFBHGF_06540	ELINPOGI_03464	ELADGCIG_00250	JMHKJALJ_00153	JNMGIFIK_04015	EANIBDIK_05191
group_3072: NHDIEHOJ_03046	DAFEIOHN_00492	AGKIMEDE_03262	KMJKGGHA_02006	DDBIDOAO_00478	CGDAAFPO_06270	KCKOMHIO_03731	GKFEOIKI_05017	KJJDDNMC_03134	HIBOFPIG_06822	BJLLLJKJ_00845	JGIPFBDA_03639	DHFOIPCI_00462	ADKPNDDD_06331	JFIFBHGF_03057	ELINPOGI_06840	ELADGCIG_03572	JMHKJALJ_07125	JNMGIFIK_00479	EANIBDIK_00028	MCAEBMOJ_02951
cyaA_11: NHDIEHOJ_04962	DAFEIOHN_06265	AGKIMEDE_06301	KMJKGGHA_00125	DDBIDOAO_05705	CGDAAFPO_01454	MCAEBMOJ_04763	KCKOMHIO_02729	GKFEOIKI_01336	HIBOFPIG_03673	BJLLLJKJ_05779	JGIPFBDA_00902	DHFOIPCI_05476	ADKPNDDD_02891	JFIFBHGF_06491	ELINPOGI_03413	JMHKJALJ_00202	JNMGIFIK_04064	EANIBDIK_05240	KJJDDNMC_05386	ELADGCIG_00301
acyP: NHDIEHOJ_06176	AGKIMEDE_05110	KMJKGGHA_00446	DDBIDOAO_06902	CGDAAFPO_00225	MCAEBMOJ_03549	KJJDDNMC_06606	JGIPFBDA_01218	DHFOIPCI_04261	JFIFBHGF_05258	ELINPOGI_02187	ELADGCIG_01545	EANIBDIK_06442	DAFEIOHN_05084	BJLLLJKJ_06984	JMHKJALJ_01417	KCKOMHIO_01484	GKFEOIKI_00118	HIBOFPIG_02453	ADKPNDDD_01670	JNMGIFIK_05261
ahpD: NHDIEHOJ_02354	DAFEIOHN_01190	AGKIMEDE_02564	KMJKGGHA_02694	DDBIDOAO_01388	CGDAAFPO_05530	MCAEBMOJ_02214	KCKOMHIO_04487	GKFEOIKI_01621	KJJDDNMC_02380	HIBOFPIG_06589	BJLLLJKJ_03907	JGIPFBDA_04328	DHFOIPCI_01244	ADKPNDDD_03301	JFIFBHGF_02362	ELINPOGI_03922	ELADGCIG_04240	JMHKJALJ_04095	JNMGIFIK_02299	EANIBDIK_00723
group_7734: NHDIEHOJ_04328	DAFEIOHN_04419	AGKIMEDE_04705	KMJKGGHA_05979	DDBIDOAO_04699	CGDAAFPO_02049	MCAEBMOJ_06003	KCKOMHIO_00660	GKFEOIKI_03943	KJJDDNMC_04740	HIBOFPIG_00085	BJLLLJKJ_04635	JGIPFBDA_02322	DHFOIPCI_06479	ADKPNDDD_00899	JFIFBHGF_04316	ELINPOGI_01458	ELADGCIG_02570	JMHKJALJ_02144	JNMGIFIK_06442	EANIBDIK_04399
recQ_2: NHDIEHOJ_00590	DAFEIOHN_02985	AGKIMEDE_00708	KMJKGGHA_04370	DDBIDOAO_03368	CGDAAFPO_03664	MCAEBMOJ_00538	KCKOMHIO_06447	GKFEOIKI_06079	KJJDDNMC_00547	HIBOFPIG_04616	BJLLLJKJ_01870	JGIPFBDA_06148	DHFOIPCI_03223	ADKPNDDD_05275	JFIFBHGF_00542	ELINPOGI_05802	ELADGCIG_05964	JMHKJALJ_06113	JNMGIFIK_03327	EANIBDIK_02701
group_5925: NHDIEHOJ_01871	DAFEIOHN_01668	AGKIMEDE_02164	KMJKGGHA_03093	DDBIDOAO_01869	CGDAAFPO_05061	MCAEBMOJ_01814	KCKOMHIO_04948	GKFEOIKI_02096	KJJDDNMC_01840	HIBOFPIG_06114	BJLLLJKJ_03422	JGIPFBDA_04789	DHFOIPCI_01728	ADKPNDDD_03779	JFIFBHGF_01899	ELINPOGI_04406	ELADGCIG_04700	JMHKJALJ_04619	JNMGIFIK_01837	EANIBDIK_01264
mutS: NHDIEHOJ_00406	DAFEIOHN_03171	AGKIMEDE_00574	KMJKGGHA_04504	DDBIDOAO_03501	CGDAAFPO_03531	MCAEBMOJ_00405	KCKOMHIO_06604	GKFEOIKI_05907	KJJDDNMC_00413	HIBOFPIG_04444	BJLLLJKJ_01737	JGIPFBDA_06282	DHFOIPCI_03355	ADKPNDDD_05442	JFIFBHGF_00408	ELINPOGI_05935	ELADGCIG_06101	JMHKJALJ_06242	JNMGIFIK_03461	EANIBDIK_02837
group_5786: NHDIEHOJ_01682	DAFEIOHN_01908	AGKIMEDE_01909	KMJKGGHA_03278	DDBIDOAO_02206	CGDAAFPO_04854	MCAEBMOJ_01617	KCKOMHIO_05132	GKFEOIKI_07221	KJJDDNMC_01655	HIBOFPIG_05760	BJLLLJKJ_03088	JGIPFBDA_05041	DHFOIPCI_01996	ADKPNDDD_04131	JFIFBHGF_01648	ELINPOGI_04656	ELADGCIG_04886	JMHKJALJ_04958	JNMGIFIK_01503	EANIBDIK_01596
rbsC_25: NHDIEHOJ_05847	DAFEIOHN_05417	AGKIMEDE_05435	KMJKGGHA_00776	DDBIDOAO_06580	CGDAAFPO_00565	MCAEBMOJ_03870	KCKOMHIO_01814	GKFEOIKI_00439	KJJDDNMC_06277	HIBOFPIG_02774	BJLLLJKJ_06661	JGIPFBDA_00032	DHFOIPCI_04586	ADKPNDDD_01991	JFIFBHGF_05622	ELINPOGI_02511	ELADGCIG_01224	JMHKJALJ_01079	JNMGIFIK_04940	EANIBDIK_06120
purA: NHDIEHOJ_02959	DAFEIOHN_00579	AGKIMEDE_03175	KMJKGGHA_02094	DDBIDOAO_00567	CGDAAFPO_06183	MCAEBMOJ_02862	KCKOMHIO_03818	GKFEOIKI_04928	KJJDDNMC_03046	HIBOFPIG_06733	BJLLLJKJ_00756	JGIPFBDA_03726	DHFOIPCI_00551	ADKPNDDD_06420	JFIFBHGF_02970	ELINPOGI_06929	ELADGCIG_03660	JMHKJALJ_03420	JNMGIFIK_00568	EANIBDIK_00115
group_608: BJLLLJKJ_05634	DDBIDOAO_05552	NHDIEHOJ_06339	DAFEIOHN_06409	AGKIMEDE_06455	KMJKGGHA_00281	CGDAAFPO_01598	MCAEBMOJ_04917	KCKOMHIO_02882	GKFEOIKI_01478	KJJDDNMC_05234	HIBOFPIG_03815	ADKPNDDD_03033	ELADGCIG_00146	JNMGIFIK_03922	EANIBDIK_05088	DHFOIPCI_05628	ELINPOGI_03567	JMHKJALJ_00061	JGIPFBDA_01053	JFIFBHGF_06642
group_4825: NHDIEHOJ_00475	DAFEIOHN_03076	AGKIMEDE_00643	KMJKGGHA_04436	DDBIDOAO_03434	CGDAAFPO_03598	MCAEBMOJ_00473	KCKOMHIO_06534	GKFEOIKI_06013	KJJDDNMC_00482	HIBOFPIG_04551	BJLLLJKJ_01803	JGIPFBDA_06213	DHFOIPCI_03289	ADKPNDDD_05340	JFIFBHGF_00477	ELINPOGI_05868	ELADGCIG_06029	JMHKJALJ_06180	JNMGIFIK_03394	EANIBDIK_02766
group_7140: NHDIEHOJ_03322	DAFEIOHN_00214	AGKIMEDE_03543	KMJKGGHA_01728	DDBIDOAO_00196	CGDAAFPO_06552	MCAEBMOJ_03231	KCKOMHIO_03454	GKFEOIKI_05295	KJJDDNMC_03434	HIBOFPIG_07100	BJLLLJKJ_01125	JGIPFBDA_03365	DHFOIPCI_00182	ADKPNDDD_06053	JFIFBHGF_03332	ELINPOGI_06561	ELADGCIG_03286	JMHKJALJ_06847	JNMGIFIK_00195	EANIBDIK_03437
group_7028: NHDIEHOJ_03187	DAFEIOHN_00349	AGKIMEDE_03404	KMJKGGHA_01864	DDBIDOAO_00333	CGDAAFPO_06413	MCAEBMOJ_03093	KCKOMHIO_03588	GKFEOIKI_05161	KJJDDNMC_03276	HIBOFPIG_06966	BJLLLJKJ_00991	JGIPFBDA_03498	DHFOIPCI_00316	ADKPNDDD_06187	JFIFBHGF_03198	ELINPOGI_06695	ELADGCIG_03431	JMHKJALJ_06982	JNMGIFIK_00333	EANIBDIK_03571
nuoJ_2: NHDIEHOJ_04447	DAFEIOHN_04556	AGKIMEDE_04846	KMJKGGHA_06119	DDBIDOAO_04561	CGDAAFPO_01903	MCAEBMOJ_05862	KCKOMHIO_00799	GKFEOIKI_03796	KJJDDNMC_04622	HIBOFPIG_00232	BJLLLJKJ_04773	JGIPFBDA_02183	DHFOIPCI_06341	ADKPNDDD_01046	JFIFBHGF_04177	ELINPOGI_01320	ELADGCIG_02687	JMHKJALJ_01997	JNMGIFIK_06580	EANIBDIK_04535
group_3090: NHDIEHOJ_03403	DAFEIOHN_00114	AGKIMEDE_03624	KMJKGGHA_01647	DDBIDOAO_00114	CGDAAFPO_06714	KCKOMHIO_03373	GKFEOIKI_05377	KJJDDNMC_03517	HIBOFPIG_07182	BJLLLJKJ_01207	JGIPFBDA_03283	DHFOIPCI_00098	ADKPNDDD_05971	JFIFBHGF_03413	ELINPOGI_06478	ELADGCIG_03205	JMHKJALJ_06766	JNMGIFIK_00113	EANIBDIK_03355	MCAEBMOJ_03312
gcvA_4: DHFOIPCI_00296	NHDIEHOJ_03207	DAFEIOHN_00329	AGKIMEDE_03424	KMJKGGHA_01844	DDBIDOAO_00313	CGDAAFPO_06435	MCAEBMOJ_03113	KCKOMHIO_03568	GKFEOIKI_05181	KJJDDNMC_03296	HIBOFPIG_06986	BJLLLJKJ_01011	JGIPFBDA_03479	ADKPNDDD_06167	JFIFBHGF_03218	ELINPOGI_06675	ELADGCIG_03411	JMHKJALJ_06962	JNMGIFIK_00313	EANIBDIK_03551
aroE_3: NHDIEHOJ_06277	DAFEIOHN_04973	AGKIMEDE_05004	KMJKGGHA_00343	DDBIDOAO_07009	CGDAAFPO_00115	MCAEBMOJ_03433	KCKOMHIO_01378	GKFEOIKI_00008	KJJDDNMC_06706	HIBOFPIG_02343	BJLLLJKJ_07090	JGIPFBDA_01114	DHFOIPCI_04154	ADKPNDDD_01560	JFIFBHGF_05154	ELINPOGI_02081	ELADGCIG_01655	JMHKJALJ_01536	JNMGIFIK_05372	EANIBDIK_06547
flgD: NHDIEHOJ_00718	DAFEIOHN_02857	AGKIMEDE_00849	KMJKGGHA_04242	DDBIDOAO_03237	CGDAAFPO_03860	MCAEBMOJ_00666	KCKOMHIO_06255	GKFEOIKI_06272	KJJDDNMC_00675	HIBOFPIG_04809	BJLLLJKJ_02063	JGIPFBDA_06019	DHFOIPCI_03030	ADKPNDDD_05081	JFIFBHGF_00671	ELINPOGI_05608	ELADGCIG_05836	JMHKJALJ_05982	JNMGIFIK_03167	EANIBDIK_02572
lsrD_1: NHDIEHOJ_00666	DAFEIOHN_02908	AGKIMEDE_00798	KMJKGGHA_04294	DDBIDOAO_03291	CGDAAFPO_03806	MCAEBMOJ_00615	KCKOMHIO_06308	GKFEOIKI_06218	KJJDDNMC_00623	HIBOFPIG_04755	BJLLLJKJ_02009	JGIPFBDA_06072	DHFOIPCI_03084	ADKPNDDD_05135	JFIFBHGF_00618	ELINPOGI_05662	ELADGCIG_05888	JMHKJALJ_06036	JNMGIFIK_03222	EANIBDIK_02625
group_8324: NHDIEHOJ_05484	DAFEIOHN_05783	AGKIMEDE_05806	KMJKGGHA_01144	DDBIDOAO_06206	CGDAAFPO_00932	MCAEBMOJ_04240	KCKOMHIO_02183	GKFEOIKI_00813	KJJDDNMC_05911	HIBOFPIG_03148	BJLLLJKJ_06288	JGIPFBDA_00404	DHFOIPCI_04957	ADKPNDDD_02367	JFIFBHGF_05993	ELINPOGI_02876	ELADGCIG_00856	JMHKJALJ_00667	JNMGIFIK_04579	EANIBDIK_05753
group_7350: NHDIEHOJ_03628	DAFEIOHN_04013	AGKIMEDE_04210	KMJKGGHA_05399	DDBIDOAO_05346	CGDAAFPO_02419	MCAEBMOJ_06449	KCKOMHIO_00164	GKFEOIKI_04692	KJJDDNMC_03972	HIBOFPIG_00893	BJLLLJKJ_04156	JGIPFBDA_03001	DHFOIPCI_06955	ADKPNDDD_00150	JFIFBHGF_05021	ELINPOGI_01916	ELADGCIG_01992	JMHKJALJ_02867	JNMGIFIK_05803	EANIBDIK_03961
group_5971: NHDIEHOJ_01927	DAFEIOHN_01610	AGKIMEDE_02222	KMJKGGHA_03037	DDBIDOAO_01811	CGDAAFPO_05118	MCAEBMOJ_01871	KCKOMHIO_04891	GKFEOIKI_02039	KJJDDNMC_01896	HIBOFPIG_06171	BJLLLJKJ_03479	JGIPFBDA_04733	DHFOIPCI_01671	ADKPNDDD_03722	JFIFBHGF_01955	ELINPOGI_04348	ELADGCIG_04643	JMHKJALJ_04562	JNMGIFIK_01894	EANIBDIK_01208
group_7017: NHDIEHOJ_03176	DAFEIOHN_00360	AGKIMEDE_03393	KMJKGGHA_01875	DDBIDOAO_00344	CGDAAFPO_06402	MCAEBMOJ_03082	KCKOMHIO_03599	GKFEOIKI_05150	KJJDDNMC_03265	HIBOFPIG_06955	BJLLLJKJ_00980	JGIPFBDA_03509	DHFOIPCI_00327	ADKPNDDD_06198	JFIFBHGF_03187	ELINPOGI_06706	ELADGCIG_03442	JMHKJALJ_06993	JNMGIFIK_00344	EANIBDIK_03582
bglA: KCKOMHIO_03655	NHDIEHOJ_03121	DAFEIOHN_00415	AGKIMEDE_03338	KMJKGGHA_01930	DDBIDOAO_00399	CGDAAFPO_06346	MCAEBMOJ_03026	GKFEOIKI_05095	KJJDDNMC_03210	HIBOFPIG_06900	BJLLLJKJ_00924	JGIPFBDA_03564	DHFOIPCI_00383	ADKPNDDD_06253	JFIFBHGF_03132	ELINPOGI_06761	ELADGCIG_03497	JMHKJALJ_07050	JNMGIFIK_00399	EANIBDIK_03637
cysK: NHDIEHOJ_01728	DAFEIOHN_01816	AGKIMEDE_02009	KMJKGGHA_03236	DDBIDOAO_02096	CGDAAFPO_04894	MCAEBMOJ_01657	KCKOMHIO_05094	GKFEOIKI_02339	KJJDDNMC_01695	HIBOFPIG_05869	BJLLLJKJ_03194	JGIPFBDA_04933	DHFOIPCI_01956	ADKPNDDD_04022	JFIFBHGF_01755	ELINPOGI_04550	ELADGCIG_04844	JMHKJALJ_04915	JNMGIFIK_01610	EANIBDIK_01495
amiC_2: NHDIEHOJ_06189	AGKIMEDE_05097	KMJKGGHA_00433	DDBIDOAO_06915	CGDAAFPO_00212	MCAEBMOJ_03536	KCKOMHIO_01471	GKFEOIKI_00105	KJJDDNMC_06619	HIBOFPIG_02440	BJLLLJKJ_06997	JGIPFBDA_01205	DHFOIPCI_04248	ADKPNDDD_01657	JFIFBHGF_05245	ELINPOGI_02174	JMHKJALJ_01430	EANIBDIK_06455	DAFEIOHN_05071	ELADGCIG_01558	JNMGIFIK_05274
group_8558: NHDIEHOJ_05856	DAFEIOHN_05407	AGKIMEDE_05425	KMJKGGHA_00767	DDBIDOAO_06590	CGDAAFPO_00554	MCAEBMOJ_03860	KCKOMHIO_01804	GKFEOIKI_00429	KJJDDNMC_06286	HIBOFPIG_02764	BJLLLJKJ_06672	JGIPFBDA_00022	DHFOIPCI_04576	ADKPNDDD_01981	JFIFBHGF_05612	ELINPOGI_02501	ELADGCIG_01234	JMHKJALJ_01089	JNMGIFIK_04950	EANIBDIK_06130
vat_2: NHDIEHOJ_06138	DAFEIOHN_05123	AGKIMEDE_05147	KMJKGGHA_00484	DDBIDOAO_06864	CGDAAFPO_00262	MCAEBMOJ_03586	KCKOMHIO_01522	GKFEOIKI_00155	KJJDDNMC_06568	HIBOFPIG_02490	BJLLLJKJ_06947	JGIPFBDA_01255	DHFOIPCI_04299	ADKPNDDD_01707	JFIFBHGF_05295	ELINPOGI_02226	ELADGCIG_01508	JMHKJALJ_01377	JNMGIFIK_05224	EANIBDIK_06405
group_8061: NHDIEHOJ_04934	DAFEIOHN_06293	AGKIMEDE_06329	KMJKGGHA_00153	DDBIDOAO_05677	CGDAAFPO_01483	MCAEBMOJ_04792	KCKOMHIO_02757	GKFEOIKI_01364	KJJDDNMC_05359	HIBOFPIG_03701	BJLLLJKJ_05751	JGIPFBDA_00930	DHFOIPCI_05504	ADKPNDDD_02919	JFIFBHGF_06519	ELINPOGI_03443	ELADGCIG_00274	JMHKJALJ_00174	JNMGIFIK_04036	EANIBDIK_05212
glnP_1: NHDIEHOJ_03558	DAFEIOHN_03942	AGKIMEDE_04145	KMJKGGHA_05328	DDBIDOAO_05418	CGDAAFPO_02494	MCAEBMOJ_06513	KCKOMHIO_00097	GKFEOIKI_04762	KJJDDNMC_04042	HIBOFPIG_00822	BJLLLJKJ_04081	JGIPFBDA_03067	DHFOIPCI_07029	ADKPNDDD_00079	JFIFBHGF_05087	ELINPOGI_01988	ELADGCIG_02060	JMHKJALJ_02933	JNMGIFIK_05732	EANIBDIK_03894
aruH_1: NHDIEHOJ_02720	DAFEIOHN_00817	AGKIMEDE_02932	KMJKGGHA_02330	DDBIDOAO_00874	CGDAAFPO_05895	MCAEBMOJ_02573	KCKOMHIO_04060	GKFEOIKI_02738	KJJDDNMC_02742	HIBOFPIG_01828	BJLLLJKJ_00460	JGIPFBDA_03964	DHFOIPCI_00788	ADKPNDDD_06872	JFIFBHGF_02731	ELINPOGI_00340	ELADGCIG_03876	JMHKJALJ_03729	JNMGIFIK_00806	EANIBDIK_00358
dnaE1: NHDIEHOJ_01371	DAFEIOHN_02219	AGKIMEDE_01594	KMJKGGHA_03592	DDBIDOAO_02517	CGDAAFPO_04541	MCAEBMOJ_01302	KCKOMHIO_05538	GKFEOIKI_06910	KJJDDNMC_01306	HIBOFPIG_05449	BJLLLJKJ_02776	JGIPFBDA_05390	DHFOIPCI_02310	ADKPNDDD_04442	JFIFBHGF_01299	ELINPOGI_04967	ELADGCIG_05202	JMHKJALJ_05265	JNMGIFIK_01191	EANIBDIK_01944
group_4967: NHDIEHOJ_00651	DAFEIOHN_02923	AGKIMEDE_00783	KMJKGGHA_04309	DDBIDOAO_03306	CGDAAFPO_03791	MCAEBMOJ_00600	KCKOMHIO_06323	GKFEOIKI_06203	KJJDDNMC_00608	HIBOFPIG_04740	BJLLLJKJ_01994	JGIPFBDA_06087	DHFOIPCI_03099	ADKPNDDD_05150	JFIFBHGF_00603	ELINPOGI_05677	ELADGCIG_05903	JMHKJALJ_06051	JNMGIFIK_03238	EANIBDIK_02640
nanA_1: NHDIEHOJ_05005	DAFEIOHN_06221	AGKIMEDE_06256	KMJKGGHA_00080	CGDAAFPO_01411	MCAEBMOJ_04720	KCKOMHIO_02686	GKFEOIKI_01291	KJJDDNMC_05429	HIBOFPIG_03628	BJLLLJKJ_05822	JGIPFBDA_00859	ADKPNDDD_02846	JFIFBHGF_06448	ELINPOGI_03371	ELADGCIG_00345	JMHKJALJ_00245	JNMGIFIK_04107	EANIBDIK_05283	DDBIDOAO_05748	DHFOIPCI_05432
yacG: NHDIEHOJ_00647	DAFEIOHN_02927	AGKIMEDE_00779	KMJKGGHA_04313	DDBIDOAO_03310	CGDAAFPO_03787	MCAEBMOJ_00596	KCKOMHIO_06327	GKFEOIKI_06199	KJJDDNMC_00604	HIBOFPIG_04736	BJLLLJKJ_01990	JGIPFBDA_06091	DHFOIPCI_03103	ADKPNDDD_05154	JFIFBHGF_00599	ELINPOGI_05681	ELADGCIG_05907	JMHKJALJ_06055	JNMGIFIK_03269	EANIBDIK_02644
degU_1: NHDIEHOJ_06023	DAFEIOHN_05232	AGKIMEDE_05259	KMJKGGHA_00597	DDBIDOAO_06754	CGDAAFPO_00375	MCAEBMOJ_03696	KCKOMHIO_01632	GKFEOIKI_00263	KJJDDNMC_06456	HIBOFPIG_02598	BJLLLJKJ_06838	JGIPFBDA_01364	DHFOIPCI_04410	ADKPNDDD_01815	JFIFBHGF_05404	ELINPOGI_02334	ELADGCIG_01399	JMHKJALJ_01265	JNMGIFIK_05114	EANIBDIK_06294
cobM: NHDIEHOJ_03148	DAFEIOHN_00388	AGKIMEDE_03365	KMJKGGHA_01903	DDBIDOAO_00372	CGDAAFPO_06374	MCAEBMOJ_03054	KCKOMHIO_03628	GKFEOIKI_05122	KJJDDNMC_03237	HIBOFPIG_06927	BJLLLJKJ_00951	JGIPFBDA_03537	DHFOIPCI_00356	ADKPNDDD_06226	JFIFBHGF_03159	ELINPOGI_06734	ELADGCIG_03470	JMHKJALJ_07023	JNMGIFIK_00372	EANIBDIK_03610
metA: NHDIEHOJ_03361	DAFEIOHN_00156	AGKIMEDE_03582	KMJKGGHA_01689	DDBIDOAO_00157	CGDAAFPO_06671	MCAEBMOJ_03270	KCKOMHIO_03415	GKFEOIKI_05334	KJJDDNMC_03474	HIBOFPIG_07139	BJLLLJKJ_01164	JGIPFBDA_03326	DHFOIPCI_00143	ADKPNDDD_06014	JFIFBHGF_03371	ELINPOGI_06521	ELADGCIG_03247	JMHKJALJ_06808	JNMGIFIK_00156	EANIBDIK_03398
asd2: NHDIEHOJ_03493	DAFEIOHN_00023	AGKIMEDE_03714	KMJKGGHA_04935	DDBIDOAO_00023	CGDAAFPO_06806	MCAEBMOJ_03403	KCKOMHIO_03282	GKFEOIKI_05467	KJJDDNMC_03607	HIBOFPIG_07273	BJLLLJKJ_01297	JGIPFBDA_03193	DHFOIPCI_00007	ADKPNDDD_05881	JFIFBHGF_03503	ELINPOGI_06388	ELADGCIG_03114	JMHKJALJ_06676	JNMGIFIK_00023	EANIBDIK_03265
group_5463: NHDIEHOJ_01264	DAFEIOHN_02321	AGKIMEDE_01489	KMJKGGHA_03697	DDBIDOAO_02622	CGDAAFPO_04436	MCAEBMOJ_01197	KCKOMHIO_05642	GKFEOIKI_06806	KJJDDNMC_01201	HIBOFPIG_05343	BJLLLJKJ_02671	JGIPFBDA_05495	DHFOIPCI_02415	ADKPNDDD_04546	JFIFBHGF_01194	ELINPOGI_05073	ELADGCIG_05307	JMHKJALJ_05365	JNMGIFIK_00986	EANIBDIK_02049
group_6224: NHDIEHOJ_02248	DAFEIOHN_01294	AGKIMEDE_02458	KMJKGGHA_02800	DDBIDOAO_01491	CGDAAFPO_05427	MCAEBMOJ_02110	KCKOMHIO_04591	GKFEOIKI_01725	KJJDDNMC_02272	HIBOFPIG_06485	BJLLLJKJ_03803	JGIPFBDA_04435	DHFOIPCI_01348	ADKPNDDD_03405	JFIFBHGF_02255	ELINPOGI_04026	ELADGCIG_04345	JMHKJALJ_04202	JNMGIFIK_02193	EANIBDIK_00830
dmsA: NHDIEHOJ_01253	DAFEIOHN_02332	AGKIMEDE_01478	KMJKGGHA_03708	DDBIDOAO_02634	CGDAAFPO_04425	MCAEBMOJ_01186	KCKOMHIO_05653	GKFEOIKI_06795	KJJDDNMC_01190	HIBOFPIG_05332	BJLLLJKJ_02660	JGIPFBDA_05506	DHFOIPCI_02426	ADKPNDDD_04557	JFIFBHGF_01183	ELINPOGI_05084	ELADGCIG_05318	JMHKJALJ_05376	JNMGIFIK_00975	EANIBDIK_02060
pyrF: NHDIEHOJ_00342	DAFEIOHN_03235	AGKIMEDE_00510	KMJKGGHA_04568	DDBIDOAO_03565	CGDAAFPO_03467	MCAEBMOJ_00341	KCKOMHIO_06668	GKFEOIKI_05843	KJJDDNMC_00349	HIBOFPIG_04380	BJLLLJKJ_01671	JGIPFBDA_06346	DHFOIPCI_03419	ADKPNDDD_05506	JFIFBHGF_00344	ELINPOGI_06015	ELADGCIG_06165	JMHKJALJ_06311	JNMGIFIK_03525	EANIBDIK_02901
pld1_1: NHDIEHOJ_00022	DAFEIOHN_03549	AGKIMEDE_00190	KMJKGGHA_04892	DDBIDOAO_03888	CGDAAFPO_03142	MCAEBMOJ_00024	KCKOMHIO_06988	GKFEOIKI_05510	KJJDDNMC_00022	HIBOFPIG_04044	BJLLLJKJ_01340	JGIPFBDA_06668	DHFOIPCI_03750	ADKPNDDD_05838	JFIFBHGF_00022	ELINPOGI_06345	ELADGCIG_06486	JMHKJALJ_06633	JNMGIFIK_03850	EANIBDIK_03222
hemR: NHDIEHOJ_02155	DAFEIOHN_01383	AGKIMEDE_02449	KMJKGGHA_02809	DDBIDOAO_01582	MCAEBMOJ_02101	KCKOMHIO_04600	GKFEOIKI_01812	KJJDDNMC_02188	HIBOFPIG_06399	BJLLLJKJ_03707	JGIPFBDA_04444	DHFOIPCI_01444	ADKPNDDD_03492	JFIFBHGF_02246	ELINPOGI_04122	ELADGCIG_04354	JMHKJALJ_04296	JNMGIFIK_02184	EANIBDIK_00839	CGDAAFPO_05418
puuE: NHDIEHOJ_05570	DAFEIOHN_05696	AGKIMEDE_05716	KMJKGGHA_01056	DDBIDOAO_06296	CGDAAFPO_00845	MCAEBMOJ_04148	KCKOMHIO_02096	GKFEOIKI_00725	KJJDDNMC_05998	HIBOFPIG_03060	BJLLLJKJ_06376	JGIPFBDA_00316	DHFOIPCI_04872	ADKPNDDD_02279	JFIFBHGF_05905	ELINPOGI_02793	ELADGCIG_00944	JMHKJALJ_00752	JNMGIFIK_04665	EANIBDIK_05840
group_751: HIBOFPIG_03249	NHDIEHOJ_05349	KJJDDNMC_05776	JGIPFBDA_00536	JFIFBHGF_06125	KMJKGGHA_01260	DDBIDOAO_06106	BJLLLJKJ_06188	ELINPOGI_02980	JNMGIFIK_04481	CGDAAFPO_01080	MCAEBMOJ_04387	ELADGCIG_00714	DAFEIOHN_05886	AGKIMEDE_05909	KCKOMHIO_02294	GKFEOIKI_00915	DHFOIPCI_05057	ADKPNDDD_02469	JMHKJALJ_00564	EANIBDIK_05653
group_7359: NHDIEHOJ_03644	DAFEIOHN_04030	AGKIMEDE_04227	KMJKGGHA_05416	DDBIDOAO_05328	CGDAAFPO_02400	MCAEBMOJ_06432	KCKOMHIO_00182	GKFEOIKI_04674	KJJDDNMC_03955	HIBOFPIG_00911	BJLLLJKJ_04174	JGIPFBDA_02983	DHFOIPCI_06937	ADKPNDDD_00168	JFIFBHGF_05003	ELINPOGI_01898	ELADGCIG_01976	JMHKJALJ_02849	JNMGIFIK_05821	EANIBDIK_03978
group_3651: NHDIEHOJ_06283	DAFEIOHN_04965	DDBIDOAO_07015	KCKOMHIO_01372	GKFEOIKI_00002	KJJDDNMC_06712	HIBOFPIG_02337	BJLLLJKJ_07096	JGIPFBDA_01108	DHFOIPCI_04148	ADKPNDDD_01554	JFIFBHGF_05148	ELINPOGI_02075	ELADGCIG_01664	JMHKJALJ_01541	JNMGIFIK_05378	AGKIMEDE_04999	KMJKGGHA_00337	CGDAAFPO_00109	MCAEBMOJ_03427	EANIBDIK_06553
group_8194: NHDIEHOJ_05159	DAFEIOHN_06065	AGKIMEDE_06109	KMJKGGHA_01523	DDBIDOAO_05893	CGDAAFPO_01257	MCAEBMOJ_04565	KCKOMHIO_02533	GKFEOIKI_01132	KJJDDNMC_05583	HIBOFPIG_03468	BJLLLJKJ_05969	JGIPFBDA_00706	DHFOIPCI_05284	ADKPNDDD_02687	JFIFBHGF_06295	ELINPOGI_03197	ELADGCIG_00498	JMHKJALJ_00403	JNMGIFIK_04256	EANIBDIK_05431
group_2371: NHDIEHOJ_06290	DAFEIOHN_04958	AGKIMEDE_06503	KMJKGGHA_00330	DDBIDOAO_05507	MCAEBMOJ_04974	KCKOMHIO_02930	GKFEOIKI_01523	HIBOFPIG_03860	BJLLLJKJ_05588	JGIPFBDA_01101	DHFOIPCI_04141	ADKPNDDD_03078	JFIFBHGF_06690	ELINPOGI_03613	ELADGCIG_00097	JMHKJALJ_00011	JNMGIFIK_03877	EANIBDIK_06560	KJJDDNMC_05186	CGDAAFPO_00102
dnaA_1: NHDIEHOJ_02147	DAFEIOHN_01391	AGKIMEDE_02441	KMJKGGHA_02817	DDBIDOAO_01590	CGDAAFPO_05410	MCAEBMOJ_02093	KCKOMHIO_04608	GKFEOIKI_01820	KJJDDNMC_02180	HIBOFPIG_06391	BJLLLJKJ_03699	JGIPFBDA_04452	DHFOIPCI_01452	ADKPNDDD_03500	JFIFBHGF_02238	ELINPOGI_04130	ELADGCIG_04362	JMHKJALJ_04304	JNMGIFIK_02176	EANIBDIK_00847
group_8665: NHDIEHOJ_06059	DAFEIOHN_05199	AGKIMEDE_05226	KMJKGGHA_00561	DDBIDOAO_06787	CGDAAFPO_00341	MCAEBMOJ_03663	KCKOMHIO_01599	GKFEOIKI_00230	KJJDDNMC_06492	HIBOFPIG_02565	BJLLLJKJ_06871	JGIPFBDA_01330	DHFOIPCI_04376	ADKPNDDD_01782	JFIFBHGF_05370	ELINPOGI_02301	ELADGCIG_01433	JMHKJALJ_01298	JNMGIFIK_05147	EANIBDIK_06328
mgsA: NHDIEHOJ_00168	DAFEIOHN_03405	AGKIMEDE_00335	KMJKGGHA_04744	DDBIDOAO_03740	CGDAAFPO_03288	MCAEBMOJ_00169	KCKOMHIO_06843	GKFEOIKI_05656	KJJDDNMC_00170	HIBOFPIG_04194	BJLLLJKJ_01486	JGIPFBDA_06520	DHFOIPCI_03604	ADKPNDDD_05692	JFIFBHGF_00170	ELINPOGI_06198	ELADGCIG_06339	JMHKJALJ_06488	JNMGIFIK_03701	EANIBDIK_03075
group_6231: NHDIEHOJ_02256	DAFEIOHN_01286	AGKIMEDE_02466	KMJKGGHA_02792	DDBIDOAO_01483	CGDAAFPO_05435	MCAEBMOJ_02118	KCKOMHIO_04583	GKFEOIKI_01717	KJJDDNMC_02280	HIBOFPIG_06493	BJLLLJKJ_03811	JGIPFBDA_04427	DHFOIPCI_01340	ADKPNDDD_03397	JFIFBHGF_02263	ELINPOGI_04018	ELADGCIG_04337	JMHKJALJ_04194	JNMGIFIK_02201	EANIBDIK_00822
yqjG: NHDIEHOJ_02592	DAFEIOHN_00952	AGKIMEDE_02797	KMJKGGHA_02461	DDBIDOAO_01006	CGDAAFPO_05767	MCAEBMOJ_02446	KCKOMHIO_04193	GKFEOIKI_02604	KJJDDNMC_02613	HIBOFPIG_01962	BJLLLJKJ_00327	JGIPFBDA_04095	DHFOIPCI_00921	ADKPNDDD_07006	JFIFBHGF_02600	ELINPOGI_00208	ELADGCIG_04004	JMHKJALJ_03868	JNMGIFIK_02680	EANIBDIK_00492
hlyU_1: NHDIEHOJ_02621	DAFEIOHN_00918	AGKIMEDE_02829	KMJKGGHA_02432	DDBIDOAO_00977	CGDAAFPO_05796	MCAEBMOJ_02475	KCKOMHIO_04159	GKFEOIKI_02635	KJJDDNMC_02642	HIBOFPIG_01931	BJLLLJKJ_00357	JGIPFBDA_04065	DHFOIPCI_00891	ADKPNDDD_06975	JFIFBHGF_02630	ELINPOGI_00237	ELADGCIG_03975	JMHKJALJ_03833	JNMGIFIK_00909	EANIBDIK_00458
tilS: NHDIEHOJ_02967	DAFEIOHN_00571	AGKIMEDE_03183	KMJKGGHA_02086	DDBIDOAO_00559	CGDAAFPO_06191	MCAEBMOJ_02870	KCKOMHIO_03810	GKFEOIKI_04936	KJJDDNMC_03054	HIBOFPIG_06741	BJLLLJKJ_00764	JGIPFBDA_03718	DHFOIPCI_00543	ADKPNDDD_06412	JFIFBHGF_02978	ELINPOGI_06921	ELADGCIG_03652	JMHKJALJ_03412	JNMGIFIK_00560	EANIBDIK_00107
dppA_7: NHDIEHOJ_04389	DAFEIOHN_04499	AGKIMEDE_04790	KMJKGGHA_06062	DDBIDOAO_04617	CGDAAFPO_01963	MCAEBMOJ_05919	KCKOMHIO_00742	GKFEOIKI_03860	KJJDDNMC_04679	HIBOFPIG_00168	BJLLLJKJ_04717	JGIPFBDA_02239	DHFOIPCI_06397	ADKPNDDD_00982	JFIFBHGF_04233	ELINPOGI_01376	ELADGCIG_02629	JNMGIFIK_06524	EANIBDIK_04479	JMHKJALJ_02054
group_2871: NHDIEHOJ_00726	DAFEIOHN_02849	AGKIMEDE_00857	KMJKGGHA_04234	DDBIDOAO_03229	CGDAAFPO_03868	MCAEBMOJ_00674	GKFEOIKI_06280	KJJDDNMC_00683	HIBOFPIG_04817	BJLLLJKJ_02071	JGIPFBDA_06011	DHFOIPCI_03022	ADKPNDDD_05073	JFIFBHGF_00679	ELINPOGI_05600	ELADGCIG_05828	JNMGIFIK_03159	EANIBDIK_02564	KCKOMHIO_06247	JMHKJALJ_05974
rpmE: NHDIEHOJ_03005	DAFEIOHN_00533	AGKIMEDE_03221	KMJKGGHA_02047	DDBIDOAO_00519	CGDAAFPO_06229	MCAEBMOJ_02908	KCKOMHIO_03772	GKFEOIKI_04976	KJJDDNMC_03093	HIBOFPIG_06781	BJLLLJKJ_00804	JGIPFBDA_03680	DHFOIPCI_00503	ADKPNDDD_06372	JFIFBHGF_03016	ELINPOGI_06881	ELADGCIG_03613	JMHKJALJ_03372	JNMGIFIK_00520	EANIBDIK_00069
group_2826: NHDIEHOJ_00327	DAFEIOHN_03250	AGKIMEDE_00495	KMJKGGHA_04583	DDBIDOAO_03580	MCAEBMOJ_00326	KCKOMHIO_06684	GKFEOIKI_05828	KJJDDNMC_00334	HIBOFPIG_04365	BJLLLJKJ_01656	JGIPFBDA_06361	DHFOIPCI_03434	ADKPNDDD_05521	JFIFBHGF_00329	ELINPOGI_06030	ELADGCIG_06180	JMHKJALJ_06326	JNMGIFIK_03541	EANIBDIK_02916	CGDAAFPO_03452
recO: NHDIEHOJ_01161	DAFEIOHN_02428	AGKIMEDE_01382	KMJKGGHA_03799	DDBIDOAO_02725	CGDAAFPO_04335	MCAEBMOJ_01093	KCKOMHIO_05745	GKFEOIKI_06701	KJJDDNMC_01099	HIBOFPIG_05238	BJLLLJKJ_02569	JGIPFBDA_05597	DHFOIPCI_02517	ADKPNDDD_04651	JFIFBHGF_01092	ELINPOGI_05175	ELADGCIG_05410	JMHKJALJ_05469	JNMGIFIK_02734	EANIBDIK_02151
group_3292: NHDIEHOJ_04394	AGKIMEDE_04795	KMJKGGHA_06067	DDBIDOAO_04612	CGDAAFPO_01958	MCAEBMOJ_05914	KCKOMHIO_00747	GKFEOIKI_03855	KJJDDNMC_04674	HIBOFPIG_00173	BJLLLJKJ_04722	JGIPFBDA_02234	DHFOIPCI_06392	ADKPNDDD_00987	JFIFBHGF_04228	ELINPOGI_01371	ELADGCIG_02635	JMHKJALJ_02049	JNMGIFIK_06529	EANIBDIK_04484	DAFEIOHN_04504
group_6112: NHDIEHOJ_02084	DAFEIOHN_01454	AGKIMEDE_02378	KMJKGGHA_02881	DDBIDOAO_01656	CGDAAFPO_05346	MCAEBMOJ_02031	KCKOMHIO_04672	GKFEOIKI_01884	KJJDDNMC_02114	HIBOFPIG_06327	BJLLLJKJ_03635	JGIPFBDA_04516	DHFOIPCI_01516	ADKPNDDD_03564	JFIFBHGF_02173	ELINPOGI_04193	ELADGCIG_04426	JMHKJALJ_04368	JNMGIFIK_02112	EANIBDIK_00912
group_8128: NHDIEHOJ_05042	DAFEIOHN_06183	AGKIMEDE_06219	KMJKGGHA_00044	DDBIDOAO_05782	CGDAAFPO_01374	MCAEBMOJ_04683	KCKOMHIO_02651	GKFEOIKI_01251	KJJDDNMC_05466	HIBOFPIG_03588	BJLLLJKJ_05859	JGIPFBDA_00823	DHFOIPCI_05398	ADKPNDDD_02806	JFIFBHGF_06412	ELINPOGI_03312	ELADGCIG_00381	JMHKJALJ_00283	JNMGIFIK_04144	EANIBDIK_05321
ureG: NHDIEHOJ_02682	DAFEIOHN_00856	AGKIMEDE_02889	KMJKGGHA_02372	DDBIDOAO_00913	CGDAAFPO_05856	MCAEBMOJ_02535	KCKOMHIO_04099	GKFEOIKI_02699	KJJDDNMC_02702	HIBOFPIG_01867	BJLLLJKJ_00421	JGIPFBDA_04005	DHFOIPCI_00827	ADKPNDDD_06911	JFIFBHGF_02690	ELINPOGI_00301	ELADGCIG_03915	JMHKJALJ_03772	JNMGIFIK_00845	EANIBDIK_00399
yhhX: NHDIEHOJ_02041	DAFEIOHN_01497	AGKIMEDE_02335	KMJKGGHA_02924	DDBIDOAO_01699	CGDAAFPO_05303	MCAEBMOJ_01988	KCKOMHIO_04715	GKFEOIKI_01926	KJJDDNMC_02071	HIBOFPIG_06285	BJLLLJKJ_03592	JGIPFBDA_04559	DHFOIPCI_01558	ADKPNDDD_03607	JFIFBHGF_02130	ELINPOGI_04236	ELADGCIG_04469	JMHKJALJ_04410	JNMGIFIK_02070	EANIBDIK_00955
group_3142: NHDIEHOJ_03634	DAFEIOHN_04019	DDBIDOAO_05340	CGDAAFPO_02412	KCKOMHIO_00170	GKFEOIKI_04686	KJJDDNMC_03966	HIBOFPIG_00899	BJLLLJKJ_04162	JGIPFBDA_02995	DHFOIPCI_06949	ADKPNDDD_00156	JFIFBHGF_05015	ELINPOGI_01910	ELADGCIG_01986	JMHKJALJ_02861	JNMGIFIK_05809	EANIBDIK_03967	AGKIMEDE_04216	KMJKGGHA_05405	MCAEBMOJ_06443
xsc: GKFEOIKI_00615	NHDIEHOJ_05681	DAFEIOHN_05586	AGKIMEDE_05606	KMJKGGHA_00945	DDBIDOAO_06407	CGDAAFPO_00735	MCAEBMOJ_04037	KCKOMHIO_01984	KJJDDNMC_06108	HIBOFPIG_02950	BJLLLJKJ_06488	JGIPFBDA_00206	DHFOIPCI_04761	ADKPNDDD_02168	JFIFBHGF_05795	ELINPOGI_02682	ELADGCIG_01054	JMHKJALJ_00862	JNMGIFIK_04774	EANIBDIK_05951
cobL: NHDIEHOJ_03149	DAFEIOHN_00387	AGKIMEDE_03366	KMJKGGHA_01902	DDBIDOAO_00371	CGDAAFPO_06375	MCAEBMOJ_03055	KCKOMHIO_03627	GKFEOIKI_05123	KJJDDNMC_03238	HIBOFPIG_06928	BJLLLJKJ_00952	JGIPFBDA_03536	DHFOIPCI_00355	ADKPNDDD_06225	JFIFBHGF_03160	ELINPOGI_06733	ELADGCIG_03469	JMHKJALJ_07022	JNMGIFIK_00371	EANIBDIK_03609
group_1648: NHDIEHOJ_05269	KMJKGGHA_01412	KJJDDNMC_05692	JGIPFBDA_00604	JFIFBHGF_06193	ELADGCIG_00627	DAFEIOHN_05970	AGKIMEDE_05974	CGDAAFPO_01163	MCAEBMOJ_04470	JMHKJALJ_00514	DDBIDOAO_05994	BJLLLJKJ_06077	DHFOIPCI_05174	ELINPOGI_03095	JNMGIFIK_04363	EANIBDIK_05531	KCKOMHIO_02434	GKFEOIKI_01037	HIBOFPIG_03374	ADKPNDDD_02592
group_3118: NHDIEHOJ_03554	DAFEIOHN_03938	KMJKGGHA_05324	DDBIDOAO_05422	GKFEOIKI_04766	KJJDDNMC_04046	HIBOFPIG_00818	BJLLLJKJ_04077	JGIPFBDA_03071	DHFOIPCI_07033	ADKPNDDD_00075	JFIFBHGF_05091	ELINPOGI_01992	ELADGCIG_02064	JNMGIFIK_05728	EANIBDIK_03890	AGKIMEDE_04141	CGDAAFPO_02498	MCAEBMOJ_06517	KCKOMHIO_00093	JMHKJALJ_02937
znuB: NHDIEHOJ_02031	DAFEIOHN_01507	AGKIMEDE_02325	KMJKGGHA_02934	DDBIDOAO_01709	CGDAAFPO_05293	MCAEBMOJ_01973	KCKOMHIO_04725	GKFEOIKI_01936	KJJDDNMC_02061	HIBOFPIG_06275	BJLLLJKJ_03582	JGIPFBDA_04569	DHFOIPCI_01568	ADKPNDDD_03617	JFIFBHGF_02120	ELINPOGI_04246	ELADGCIG_04480	JMHKJALJ_04420	JNMGIFIK_02060	EANIBDIK_00965
group_6942: NHDIEHOJ_03094	DAFEIOHN_00444	AGKIMEDE_03311	KMJKGGHA_01957	DDBIDOAO_00428	CGDAAFPO_06319	MCAEBMOJ_02999	KCKOMHIO_03682	GKFEOIKI_05066	KJJDDNMC_03183	HIBOFPIG_06871	BJLLLJKJ_00895	JGIPFBDA_03591	DHFOIPCI_00412	ADKPNDDD_06282	JFIFBHGF_03105	ELINPOGI_06790	ELADGCIG_03524	JMHKJALJ_07077	JNMGIFIK_00429	EANIBDIK_03664
leuB: NHDIEHOJ_03488	DAFEIOHN_00028	AGKIMEDE_03709	KMJKGGHA_04940	DDBIDOAO_00028	CGDAAFPO_06800	MCAEBMOJ_03398	KCKOMHIO_03287	GKFEOIKI_05462	KJJDDNMC_03602	HIBOFPIG_07268	BJLLLJKJ_01292	JGIPFBDA_03198	DHFOIPCI_00013	ADKPNDDD_05886	JFIFBHGF_03498	ELINPOGI_06393	ELADGCIG_03119	JMHKJALJ_06681	JNMGIFIK_00028	EANIBDIK_03270
group_6983: NHDIEHOJ_03139	DAFEIOHN_00397	AGKIMEDE_03356	KMJKGGHA_01912	DDBIDOAO_00381	CGDAAFPO_06364	MCAEBMOJ_03045	KCKOMHIO_03637	GKFEOIKI_05113	KJJDDNMC_03228	HIBOFPIG_06918	BJLLLJKJ_00942	JGIPFBDA_03546	DHFOIPCI_00365	ADKPNDDD_06235	JFIFBHGF_03150	ELINPOGI_06743	ELADGCIG_03479	JMHKJALJ_07032	JNMGIFIK_00381	EANIBDIK_03619
ydcV_3: NHDIEHOJ_02481	DAFEIOHN_01064	AGKIMEDE_02689	KMJKGGHA_02568	DDBIDOAO_01197	CGDAAFPO_05656	MCAEBMOJ_02339	KCKOMHIO_04362	GKFEOIKI_02493	KJJDDNMC_02506	HIBOFPIG_02073	BJLLLJKJ_00115	JGIPFBDA_04203	DHFOIPCI_01051	ADKPNDDD_07117	JFIFBHGF_02488	ELINPOGI_00097	ELADGCIG_04113	JMHKJALJ_03967	JNMGIFIK_02489	EANIBDIK_00597
gsiC_6: NHDIEHOJ_02070	DAFEIOHN_01468	AGKIMEDE_02364	KMJKGGHA_02895	DDBIDOAO_01670	CGDAAFPO_05332	MCAEBMOJ_02017	KCKOMHIO_04686	GKFEOIKI_01898	KJJDDNMC_02100	HIBOFPIG_06313	BJLLLJKJ_03621	JGIPFBDA_04530	DHFOIPCI_01530	ADKPNDDD_03578	JFIFBHGF_02159	ELINPOGI_04207	ELADGCIG_04440	JMHKJALJ_04382	JNMGIFIK_02098	EANIBDIK_00926
group_3510: NHDIEHOJ_05511	DAFEIOHN_05756	AGKIMEDE_05779	KMJKGGHA_01117	DDBIDOAO_06234	CGDAAFPO_00905	MCAEBMOJ_04212	KCKOMHIO_02156	GKFEOIKI_00786	KJJDDNMC_05938	HIBOFPIG_03121	BJLLLJKJ_06315	JGIPFBDA_00377	ADKPNDDD_02340	JFIFBHGF_05966	ELADGCIG_00883	JMHKJALJ_00694	JNMGIFIK_04606	EANIBDIK_05780	DHFOIPCI_04931	ELINPOGI_02850
cca: NHDIEHOJ_02584	DAFEIOHN_00960	AGKIMEDE_02789	KMJKGGHA_02469	DDBIDOAO_01014	CGDAAFPO_05759	MCAEBMOJ_02438	KCKOMHIO_04201	GKFEOIKI_02596	KJJDDNMC_02605	HIBOFPIG_01970	BJLLLJKJ_00319	JGIPFBDA_04103	DHFOIPCI_00929	ADKPNDDD_07014	JFIFBHGF_02592	ELINPOGI_00200	ELADGCIG_04012	JMHKJALJ_03876	JNMGIFIK_02672	EANIBDIK_00500
yhdN_3: NHDIEHOJ_05199	DAFEIOHN_06033	AGKIMEDE_06077	KMJKGGHA_01483	DDBIDOAO_05925	CGDAAFPO_01225	MCAEBMOJ_04533	KCKOMHIO_02500	GKFEOIKI_01100	KJJDDNMC_05623	HIBOFPIG_03436	BJLLLJKJ_06001	DHFOIPCI_05249	ADKPNDDD_02655	ELINPOGI_03165	ELADGCIG_00539	JMHKJALJ_00437	JNMGIFIK_04288	EANIBDIK_05463	JGIPFBDA_00674	JFIFBHGF_06263
kdgK_2: NHDIEHOJ_05964	DAFEIOHN_05288	AGKIMEDE_05317	KMJKGGHA_00658	DDBIDOAO_06701	CGDAAFPO_00431	MCAEBMOJ_03751	KCKOMHIO_01686	GKFEOIKI_00320	KJJDDNMC_06394	HIBOFPIG_02655	BJLLLJKJ_06785	JGIPFBDA_01421	DHFOIPCI_04463	ADKPNDDD_01872	JFIFBHGF_05461	ELINPOGI_02392	ELADGCIG_01342	JMHKJALJ_01211	JNMGIFIK_05060	EANIBDIK_06239
group_7136: NHDIEHOJ_03317	DAFEIOHN_00219	AGKIMEDE_03538	KMJKGGHA_01733	DDBIDOAO_00201	CGDAAFPO_06547	MCAEBMOJ_03226	KCKOMHIO_03459	GKFEOIKI_05290	KJJDDNMC_03429	HIBOFPIG_07095	BJLLLJKJ_01120	JGIPFBDA_03370	DHFOIPCI_00187	ADKPNDDD_06058	JFIFBHGF_03327	ELINPOGI_06566	ELADGCIG_03291	JMHKJALJ_06852	JNMGIFIK_00200	EANIBDIK_03442
group_5822: NHDIEHOJ_01736	DAFEIOHN_01808	AGKIMEDE_02017	KMJKGGHA_03228	DDBIDOAO_02088	CGDAAFPO_04902	MCAEBMOJ_01665	KCKOMHIO_05086	GKFEOIKI_02331	KJJDDNMC_01703	HIBOFPIG_05877	BJLLLJKJ_03202	JGIPFBDA_04925	DHFOIPCI_01948	ADKPNDDD_04014	JFIFBHGF_01763	ELINPOGI_04542	ELADGCIG_04836	JMHKJALJ_04907	JNMGIFIK_01618	EANIBDIK_01487
group_4540: NHDIEHOJ_00130	DAFEIOHN_03441	AGKIMEDE_00297	KMJKGGHA_04782	DDBIDOAO_03780	CGDAAFPO_03250	MCAEBMOJ_00132	KCKOMHIO_06880	GKFEOIKI_05618	KJJDDNMC_00129	HIBOFPIG_04156	BJLLLJKJ_01448	JGIPFBDA_06560	DHFOIPCI_03642	ADKPNDDD_05730	JFIFBHGF_00130	ELINPOGI_06237	ELADGCIG_06379	JMHKJALJ_06524	JNMGIFIK_03742	EANIBDIK_03115
fabG_4: NHDIEHOJ_01811	DAFEIOHN_01732	AGKIMEDE_02104	KMJKGGHA_03153	DDBIDOAO_01930	CGDAAFPO_04978	MCAEBMOJ_01754	KCKOMHIO_05010	GKFEOIKI_02157	KJJDDNMC_01779	HIBOFPIG_06053	BJLLLJKJ_03360	JGIPFBDA_04850	DHFOIPCI_01789	ADKPNDDD_03840	JFIFBHGF_01838	ELINPOGI_04467	ELADGCIG_04761	JMHKJALJ_04775	JNMGIFIK_01776	EANIBDIK_01327
rbsB_4: NHDIEHOJ_03642	DAFEIOHN_04028	AGKIMEDE_04225	KMJKGGHA_05414	DDBIDOAO_05330	CGDAAFPO_02402	MCAEBMOJ_06434	KCKOMHIO_00180	GKFEOIKI_04676	KJJDDNMC_03957	HIBOFPIG_00909	BJLLLJKJ_04172	JGIPFBDA_02985	DHFOIPCI_06939	ADKPNDDD_00166	JFIFBHGF_05005	ELINPOGI_01900	ELADGCIG_01978	JMHKJALJ_02851	JNMGIFIK_05819	EANIBDIK_03976
dinB_4: KJJDDNMC_03646	NHDIEHOJ_04052	DAFEIOHN_04289	JMHKJALJ_02402	CGDAAFPO_02150	MCAEBMOJ_06104	GKFEOIKI_04040	HIBOFPIG_01550	BJLLLJKJ_04537	DHFOIPCI_06578	ADKPNDDD_00804	ELINPOGI_01554	ELADGCIG_02432	JNMGIFIK_06343	EANIBDIK_04234	KCKOMHIO_00547	AGKIMEDE_04564	KMJKGGHA_05845	DDBIDOAO_04794	JGIPFBDA_02455	JFIFBHGF_04449
glnD: NHDIEHOJ_00407	DAFEIOHN_03170	AGKIMEDE_00575	KMJKGGHA_04503	DDBIDOAO_03500	CGDAAFPO_03532	MCAEBMOJ_00406	KCKOMHIO_06603	GKFEOIKI_05908	KJJDDNMC_00414	HIBOFPIG_04445	BJLLLJKJ_01738	JGIPFBDA_06281	DHFOIPCI_03354	ADKPNDDD_05441	JFIFBHGF_00409	ELINPOGI_05934	ELADGCIG_06100	JMHKJALJ_06241	JNMGIFIK_03460	EANIBDIK_02836
mdtI: NHDIEHOJ_01724	DAFEIOHN_01820	AGKIMEDE_02005	KMJKGGHA_03240	DDBIDOAO_02100	CGDAAFPO_04890	MCAEBMOJ_01653	KCKOMHIO_05098	GKFEOIKI_02343	KJJDDNMC_01691	HIBOFPIG_05865	BJLLLJKJ_03190	JGIPFBDA_04937	DHFOIPCI_01960	ADKPNDDD_04026	JFIFBHGF_01751	ELINPOGI_04554	ELADGCIG_04848	JMHKJALJ_04919	JNMGIFIK_01606	EANIBDIK_01499
oppD_3: NHDIEHOJ_02818	DAFEIOHN_00719	AGKIMEDE_03029	KMJKGGHA_02233	DDBIDOAO_00777	CGDAAFPO_05992	MCAEBMOJ_02670	KCKOMHIO_03961	GKFEOIKI_02836	KJJDDNMC_02841	HIBOFPIG_01730	BJLLLJKJ_00556	JGIPFBDA_03867	DHFOIPCI_00692	ADKPNDDD_06774	JFIFBHGF_02828	ELINPOGI_00436	ELADGCIG_03801	JMHKJALJ_03629	JNMGIFIK_00709	EANIBDIK_00256
group_8516: NHDIEHOJ_05782	DAFEIOHN_05485	AGKIMEDE_05501	KMJKGGHA_00841	DDBIDOAO_06513	CGDAAFPO_00632	MCAEBMOJ_03936	KCKOMHIO_01881	GKFEOIKI_00506	KJJDDNMC_06211	HIBOFPIG_02841	BJLLLJKJ_06594	JGIPFBDA_00099	DHFOIPCI_04653	ADKPNDDD_02059	JFIFBHGF_05689	ELINPOGI_02577	ELADGCIG_01158	JMHKJALJ_00965	JNMGIFIK_04875	EANIBDIK_06053
group_5434: NHDIEHOJ_01233	DAFEIOHN_02353	AGKIMEDE_01458	KMJKGGHA_03728	DDBIDOAO_02654	CGDAAFPO_04405	MCAEBMOJ_01166	KCKOMHIO_05673	GKFEOIKI_06775	KJJDDNMC_01170	HIBOFPIG_05312	BJLLLJKJ_02640	JGIPFBDA_05526	DHFOIPCI_02446	ADKPNDDD_04577	JFIFBHGF_01163	ELINPOGI_05104	ELADGCIG_05338	JMHKJALJ_05397	JNMGIFIK_00955	EANIBDIK_02080
ddpC_2: NHDIEHOJ_02630	DAFEIOHN_00908	AGKIMEDE_02837	KMJKGGHA_02424	DDBIDOAO_00967	CGDAAFPO_05804	MCAEBMOJ_02483	KCKOMHIO_04151	GKFEOIKI_02645	KJJDDNMC_02650	HIBOFPIG_01921	BJLLLJKJ_00367	JGIPFBDA_04057	DHFOIPCI_00881	ADKPNDDD_06965	JFIFBHGF_02638	ELINPOGI_00247	ELADGCIG_03967	JMHKJALJ_03825	JNMGIFIK_00899	EANIBDIK_00450
cdhR_7: NHDIEHOJ_04529	DAFEIOHN_04648	AGKIMEDE_04950	KMJKGGHA_06229	DDBIDOAO_04461	CGDAAFPO_01802	MCAEBMOJ_05762	KCKOMHIO_00904	GKFEOIKI_03697	KJJDDNMC_04547	HIBOFPIG_00332	BJLLLJKJ_04870	JGIPFBDA_01903	DHFOIPCI_06237	ADKPNDDD_01147	JFIFBHGF_03896	ELINPOGI_01225	ELADGCIG_02763	JMHKJALJ_01907	JNMGIFIK_06681	EANIBDIK_04617
group_5451: NHDIEHOJ_01251	DAFEIOHN_02334	AGKIMEDE_01476	KMJKGGHA_03710	DDBIDOAO_02636	CGDAAFPO_04423	MCAEBMOJ_01184	KCKOMHIO_05655	GKFEOIKI_06793	KJJDDNMC_01188	HIBOFPIG_05330	BJLLLJKJ_02658	JGIPFBDA_05508	DHFOIPCI_02428	ADKPNDDD_04559	JFIFBHGF_01181	ELINPOGI_05086	ELADGCIG_05320	JMHKJALJ_05378	JNMGIFIK_00973	EANIBDIK_02062
mdtC_3: NHDIEHOJ_00618	DAFEIOHN_02957	AGKIMEDE_00736	KMJKGGHA_04342	DDBIDOAO_03340	CGDAAFPO_03692	MCAEBMOJ_00566	KCKOMHIO_06419	GKFEOIKI_06107	KJJDDNMC_00575	HIBOFPIG_04644	BJLLLJKJ_01898	JGIPFBDA_06120	DHFOIPCI_03195	ADKPNDDD_05247	JFIFBHGF_00570	ELINPOGI_05773	ELADGCIG_05936	JMHKJALJ_06085	JNMGIFIK_03299	EANIBDIK_02673
murG_1: NHDIEHOJ_02389	DAFEIOHN_01156	AGKIMEDE_02597	KMJKGGHA_02660	DDBIDOAO_01355	CGDAAFPO_05563	MCAEBMOJ_02247	KCKOMHIO_04454	GKFEOIKI_01588	KJJDDNMC_02413	HIBOFPIG_06622	BJLLLJKJ_03940	JGIPFBDA_04295	DHFOIPCI_01211	ADKPNDDD_03268	JFIFBHGF_02395	ELINPOGI_03889	ELADGCIG_04206	JMHKJALJ_04062	JNMGIFIK_02332	EANIBDIK_00690
group_2170: NHDIEHOJ_04486	DAFEIOHN_04596	AGKIMEDE_04890	KMJKGGHA_06162	DDBIDOAO_04521	CGDAAFPO_01861	MCAEBMOJ_05818	KCKOMHIO_00839	GKFEOIKI_03756	KJJDDNMC_04584	HIBOFPIG_00272	BJLLLJKJ_04813	JGIPFBDA_02143	DHFOIPCI_06301	ADKPNDDD_01086	JFIFBHGF_04137	ELINPOGI_01280	ELADGCIG_02726	JNMGIFIK_06621	JMHKJALJ_01956	EANIBDIK_04575
group_5828: NHDIEHOJ_01744	DAFEIOHN_01800	AGKIMEDE_02025	KMJKGGHA_03220	DDBIDOAO_01997	CGDAAFPO_04910	MCAEBMOJ_01673	KCKOMHIO_05078	GKFEOIKI_02238	KJJDDNMC_01711	HIBOFPIG_05973	BJLLLJKJ_03293	JGIPFBDA_04917	DHFOIPCI_01856	ADKPNDDD_03921	JFIFBHGF_01771	ELINPOGI_04534	ELADGCIG_04828	JMHKJALJ_04899	JNMGIFIK_01709	EANIBDIK_01394
group_2819: NHDIEHOJ_00265	AGKIMEDE_00432	KMJKGGHA_04645	DDBIDOAO_03642	CGDAAFPO_03387	MCAEBMOJ_00266	KCKOMHIO_06746	GKFEOIKI_05765	KJJDDNMC_00269	HIBOFPIG_04302	BJLLLJKJ_01593	JGIPFBDA_06423	DHFOIPCI_03496	ADKPNDDD_05583	JFIFBHGF_00267	ELINPOGI_06091	ELADGCIG_06242	JMHKJALJ_06388	JNMGIFIK_03603	EANIBDIK_02978	DAFEIOHN_03308
znuA: NHDIEHOJ_02033	DAFEIOHN_01505	AGKIMEDE_02327	KMJKGGHA_02932	DDBIDOAO_01707	CGDAAFPO_05295	MCAEBMOJ_01975	KCKOMHIO_04723	GKFEOIKI_01934	KJJDDNMC_02063	HIBOFPIG_06277	BJLLLJKJ_03584	JGIPFBDA_04567	DHFOIPCI_01566	ADKPNDDD_03615	JFIFBHGF_02122	ELINPOGI_04244	ELADGCIG_04478	JMHKJALJ_04418	JNMGIFIK_02062	EANIBDIK_00963
uvrA: NHDIEHOJ_01650	DAFEIOHN_01941	AGKIMEDE_01877	KMJKGGHA_03310	DDBIDOAO_02238	CGDAAFPO_04822	MCAEBMOJ_01584	KCKOMHIO_05164	GKFEOIKI_07189	KJJDDNMC_01621	HIBOFPIG_05728	BJLLLJKJ_03056	JGIPFBDA_05075	DHFOIPCI_02028	ADKPNDDD_04163	JFIFBHGF_01614	ELINPOGI_04688	ELADGCIG_04918	JMHKJALJ_04990	JNMGIFIK_01470	EANIBDIK_01630
group_6242: NHDIEHOJ_02270	DAFEIOHN_01272	AGKIMEDE_02479	KMJKGGHA_02778	DDBIDOAO_01470	CGDAAFPO_05448	MCAEBMOJ_02131	KCKOMHIO_04570	GKFEOIKI_01704	KJJDDNMC_02294	HIBOFPIG_06506	BJLLLJKJ_03824	JGIPFBDA_04413	DHFOIPCI_01327	ADKPNDDD_03384	JFIFBHGF_02277	ELINPOGI_04005	ELADGCIG_04323	JMHKJALJ_04180	JNMGIFIK_02214	EANIBDIK_00808
pth: NHDIEHOJ_02576	DAFEIOHN_00968	AGKIMEDE_02781	KMJKGGHA_02477	DDBIDOAO_01022	CGDAAFPO_05750	MCAEBMOJ_02430	KCKOMHIO_04209	GKFEOIKI_02588	KJJDDNMC_02597	HIBOFPIG_01978	BJLLLJKJ_00311	JGIPFBDA_04111	DHFOIPCI_00937	ADKPNDDD_07022	JFIFBHGF_02584	ELINPOGI_00192	ELADGCIG_04020	JMHKJALJ_03884	JNMGIFIK_02664	EANIBDIK_00508
group_7193: NHDIEHOJ_03383	DAFEIOHN_00134	AGKIMEDE_03604	KMJKGGHA_01667	DDBIDOAO_00134	CGDAAFPO_06694	MCAEBMOJ_03292	KCKOMHIO_03393	GKFEOIKI_05357	KJJDDNMC_03496	HIBOFPIG_07162	BJLLLJKJ_01187	JGIPFBDA_03304	DHFOIPCI_00120	ADKPNDDD_05991	JFIFBHGF_03393	ELINPOGI_06498	ELADGCIG_03225	JMHKJALJ_06786	JNMGIFIK_00133	EANIBDIK_03376
rhaM_1: NHDIEHOJ_00667	DAFEIOHN_02907	AGKIMEDE_00799	KMJKGGHA_04293	DDBIDOAO_03290	CGDAAFPO_03807	MCAEBMOJ_00616	KCKOMHIO_06307	GKFEOIKI_06219	KJJDDNMC_00624	HIBOFPIG_04756	BJLLLJKJ_02010	JGIPFBDA_06071	DHFOIPCI_03083	ADKPNDDD_05134	JFIFBHGF_00619	ELINPOGI_05661	ELADGCIG_05887	JMHKJALJ_06035	JNMGIFIK_03221	EANIBDIK_02624
lpxC: NHDIEHOJ_02380	DAFEIOHN_01165	AGKIMEDE_02588	KMJKGGHA_02669	DDBIDOAO_01364	CGDAAFPO_05554	MCAEBMOJ_02238	KCKOMHIO_04463	GKFEOIKI_01597	KJJDDNMC_02404	HIBOFPIG_06613	BJLLLJKJ_03931	JGIPFBDA_04304	DHFOIPCI_01220	ADKPNDDD_03277	JFIFBHGF_02386	ELINPOGI_03898	ELADGCIG_04215	JMHKJALJ_04071	JNMGIFIK_02323	EANIBDIK_00699
lysN_2: NHDIEHOJ_02269	DAFEIOHN_01273	AGKIMEDE_02478	KMJKGGHA_02779	DDBIDOAO_01471	CGDAAFPO_05447	MCAEBMOJ_02130	KCKOMHIO_04571	GKFEOIKI_01705	KJJDDNMC_02293	HIBOFPIG_06505	BJLLLJKJ_03823	JGIPFBDA_04414	DHFOIPCI_01328	ADKPNDDD_03385	JFIFBHGF_02276	ELINPOGI_04006	ELADGCIG_04324	JMHKJALJ_04181	JNMGIFIK_02213	EANIBDIK_00809
rebM: NHDIEHOJ_05912	DAFEIOHN_05339	AGKIMEDE_05368	KMJKGGHA_00709	DDBIDOAO_06659	CGDAAFPO_00483	MCAEBMOJ_03803	KCKOMHIO_01732	GKFEOIKI_00371	KJJDDNMC_06343	HIBOFPIG_02706	BJLLLJKJ_06743	JGIPFBDA_01472	DHFOIPCI_04505	ADKPNDDD_01923	JFIFBHGF_05512	ELINPOGI_02445	ELADGCIG_01291	JMHKJALJ_01160	JNMGIFIK_05018	EANIBDIK_06188
fbaA_1: NHDIEHOJ_05576	DAFEIOHN_05690	AGKIMEDE_05710	KMJKGGHA_01050	DDBIDOAO_06302	CGDAAFPO_00839	MCAEBMOJ_04142	KCKOMHIO_02090	GKFEOIKI_00719	KJJDDNMC_06004	HIBOFPIG_03054	BJLLLJKJ_06382	JGIPFBDA_00310	DHFOIPCI_04866	ADKPNDDD_02273	JFIFBHGF_05899	ELINPOGI_02787	ELADGCIG_00950	JMHKJALJ_00758	JNMGIFIK_04671	EANIBDIK_05846
cysE: NHDIEHOJ_01572	DAFEIOHN_02018	AGKIMEDE_01800	KMJKGGHA_03387	DDBIDOAO_02315	CGDAAFPO_04745	MCAEBMOJ_01505	KCKOMHIO_05333	GKFEOIKI_07112	KJJDDNMC_01510	HIBOFPIG_05651	BJLLLJKJ_02979	JGIPFBDA_05186	DHFOIPCI_02108	ADKPNDDD_04240	JFIFBHGF_01503	ELINPOGI_04765	ELADGCIG_04995	JMHKJALJ_05067	JNMGIFIK_01393	EANIBDIK_01742
rluC: NHDIEHOJ_01475	DAFEIOHN_02117	AGKIMEDE_01698	KMJKGGHA_03488	DDBIDOAO_02416	CGDAAFPO_04643	MCAEBMOJ_01405	KCKOMHIO_05436	GKFEOIKI_07011	KJJDDNMC_01410	HIBOFPIG_05550	BJLLLJKJ_02877	JGIPFBDA_05286	DHFOIPCI_02209	ADKPNDDD_04341	JFIFBHGF_01403	ELINPOGI_04866	ELADGCIG_05098	JMHKJALJ_05164	JNMGIFIK_01292	EANIBDIK_01841
rbsC_24: NHDIEHOJ_05758	DAFEIOHN_05508	AGKIMEDE_05524	KMJKGGHA_00865	DDBIDOAO_06490	CGDAAFPO_00655	MCAEBMOJ_03959	KCKOMHIO_01904	GKFEOIKI_00529	KJJDDNMC_06187	HIBOFPIG_02864	BJLLLJKJ_06571	JGIPFBDA_00122	DHFOIPCI_04676	ADKPNDDD_02082	JFIFBHGF_05712	ELINPOGI_02600	ELADGCIG_01135	JMHKJALJ_00942	JNMGIFIK_04852	EANIBDIK_06030
group_4683: NHDIEHOJ_00304	DAFEIOHN_03272	AGKIMEDE_00472	KMJKGGHA_04605	DDBIDOAO_03602	CGDAAFPO_03428	MCAEBMOJ_00303	KCKOMHIO_06706	GKFEOIKI_05805	KJJDDNMC_00311	HIBOFPIG_04342	BJLLLJKJ_01633	JGIPFBDA_06383	DHFOIPCI_03456	ADKPNDDD_05543	JFIFBHGF_00307	ELINPOGI_06052	ELADGCIG_06202	JMHKJALJ_06348	JNMGIFIK_03563	EANIBDIK_02938
puuB_1: NHDIEHOJ_00740	DAFEIOHN_02836	AGKIMEDE_00869	KMJKGGHA_04221	DDBIDOAO_03216	CGDAAFPO_03881	MCAEBMOJ_00686	KCKOMHIO_06235	GKFEOIKI_06293	KJJDDNMC_00697	HIBOFPIG_04830	BJLLLJKJ_02084	JGIPFBDA_05998	DHFOIPCI_03009	ADKPNDDD_05060	JFIFBHGF_00692	ELINPOGI_05587	ELADGCIG_05815	JMHKJALJ_05962	JNMGIFIK_03146	EANIBDIK_02551
group_5812: NHDIEHOJ_01726	DAFEIOHN_01818	AGKIMEDE_02007	KMJKGGHA_03238	DDBIDOAO_02098	CGDAAFPO_04892	MCAEBMOJ_01655	KCKOMHIO_05096	GKFEOIKI_02341	KJJDDNMC_01693	HIBOFPIG_05867	BJLLLJKJ_03192	JGIPFBDA_04935	DHFOIPCI_01958	ADKPNDDD_04024	JFIFBHGF_01753	ELINPOGI_04552	ELADGCIG_04846	JMHKJALJ_04917	JNMGIFIK_01608	EANIBDIK_01497
garR_3: NHDIEHOJ_06093	DAFEIOHN_05165	AGKIMEDE_05192	KMJKGGHA_00526	DDBIDOAO_06823	CGDAAFPO_00303	MCAEBMOJ_03629	KCKOMHIO_01564	GKFEOIKI_00197	KJJDDNMC_06526	HIBOFPIG_02532	BJLLLJKJ_06905	JGIPFBDA_01296	DHFOIPCI_04340	ADKPNDDD_01749	JFIFBHGF_05336	ELINPOGI_02268	ELADGCIG_01467	JMHKJALJ_01334	JNMGIFIK_05181	EANIBDIK_06364
group_7301: NHDIEHOJ_03505	DAFEIOHN_00011	AGKIMEDE_00159	KMJKGGHA_04923	DDBIDOAO_00011	CGDAAFPO_06818	MCAEBMOJ_03416	KCKOMHIO_07019	GKFEOIKI_05479	KJJDDNMC_03619	HIBOFPIG_07285	BJLLLJKJ_01309	JGIPFBDA_03181	DHFOIPCI_03781	ADKPNDDD_05869	JFIFBHGF_03515	ELINPOGI_06376	ELADGCIG_06517	JMHKJALJ_06664	JNMGIFIK_00011	EANIBDIK_03253
ugpA_2: NHDIEHOJ_03254	DAFEIOHN_00283	AGKIMEDE_03472	KMJKGGHA_01798	DDBIDOAO_00265	CGDAAFPO_06481	MCAEBMOJ_03161	KCKOMHIO_03522	GKFEOIKI_05227	KJJDDNMC_03366	HIBOFPIG_07032	BJLLLJKJ_01057	JGIPFBDA_03433	DHFOIPCI_00250	ADKPNDDD_06121	JFIFBHGF_03264	ELINPOGI_06629	ELADGCIG_03355	JMHKJALJ_06915	JNMGIFIK_00265	EANIBDIK_03505
divL: NHDIEHOJ_00042	DAFEIOHN_03530	AGKIMEDE_00209	KMJKGGHA_04873	DDBIDOAO_03869	CGDAAFPO_03161	MCAEBMOJ_00043	KCKOMHIO_06969	GKFEOIKI_05529	KJJDDNMC_00041	HIBOFPIG_04063	BJLLLJKJ_01359	JGIPFBDA_06648	DHFOIPCI_03731	ADKPNDDD_05819	JFIFBHGF_00042	ELINPOGI_06326	ELADGCIG_06467	JMHKJALJ_06614	JNMGIFIK_03831	EANIBDIK_03203
mdtC_2: NHDIEHOJ_02351	DAFEIOHN_01193	AGKIMEDE_02561	KMJKGGHA_02697	DDBIDOAO_01391	CGDAAFPO_05527	MCAEBMOJ_02211	KCKOMHIO_04490	GKFEOIKI_01624	KJJDDNMC_02377	HIBOFPIG_06586	BJLLLJKJ_03904	JGIPFBDA_04331	DHFOIPCI_01247	ADKPNDDD_03304	JFIFBHGF_02359	ELINPOGI_03925	ELADGCIG_04243	JMHKJALJ_04098	JNMGIFIK_02296	EANIBDIK_00726
group_5436: NHDIEHOJ_01235	DAFEIOHN_02351	AGKIMEDE_01460	KMJKGGHA_03726	DDBIDOAO_02652	CGDAAFPO_04407	MCAEBMOJ_01168	KCKOMHIO_05671	GKFEOIKI_06777	KJJDDNMC_01172	HIBOFPIG_05314	BJLLLJKJ_02642	JGIPFBDA_05524	DHFOIPCI_02444	ADKPNDDD_04575	JFIFBHGF_01165	ELINPOGI_05102	ELADGCIG_05336	JMHKJALJ_05395	JNMGIFIK_00957	EANIBDIK_02078
group_6494: NHDIEHOJ_02568	DAFEIOHN_00976	AGKIMEDE_02773	KMJKGGHA_02485	DDBIDOAO_01030	CGDAAFPO_05742	MCAEBMOJ_02422	KCKOMHIO_04217	GKFEOIKI_02580	KJJDDNMC_02589	HIBOFPIG_01986	BJLLLJKJ_00303	JGIPFBDA_04119	DHFOIPCI_00945	ADKPNDDD_07030	JFIFBHGF_02576	ELINPOGI_00184	ELADGCIG_04028	JMHKJALJ_03892	JNMGIFIK_02656	EANIBDIK_00516
phnN: NHDIEHOJ_05555	DAFEIOHN_05711	AGKIMEDE_05731	KMJKGGHA_01071	DDBIDOAO_06281	CGDAAFPO_00860	MCAEBMOJ_04163	KCKOMHIO_02111	GKFEOIKI_00740	KJJDDNMC_05983	HIBOFPIG_03075	BJLLLJKJ_06360	JGIPFBDA_00331	DHFOIPCI_04887	ADKPNDDD_02294	JFIFBHGF_05920	ELINPOGI_02808	ELADGCIG_00928	JMHKJALJ_00737	JNMGIFIK_04650	EANIBDIK_05825
csbC: NHDIEHOJ_02285	DAFEIOHN_01257	AGKIMEDE_02494	KMJKGGHA_02763	DDBIDOAO_01455	CGDAAFPO_05463	MCAEBMOJ_02146	KCKOMHIO_04555	GKFEOIKI_01689	KJJDDNMC_02309	HIBOFPIG_06521	JGIPFBDA_04398	ADKPNDDD_03369	JFIFBHGF_02292	ELADGCIG_04308	JMHKJALJ_04165	JNMGIFIK_02229	EANIBDIK_00793	BJLLLJKJ_03839	DHFOIPCI_01312	ELINPOGI_03990
fliI: NHDIEHOJ_00691	DAFEIOHN_02884	AGKIMEDE_00822	KMJKGGHA_04269	DDBIDOAO_03267	CGDAAFPO_03830	MCAEBMOJ_00639	KCKOMHIO_06282	GKFEOIKI_06242	KJJDDNMC_00648	HIBOFPIG_04779	BJLLLJKJ_02033	JGIPFBDA_06046	DHFOIPCI_03060	ADKPNDDD_05111	JFIFBHGF_00644	ELINPOGI_05638	ELADGCIG_05863	JMHKJALJ_06012	JNMGIFIK_03198	EANIBDIK_02599
gsiA_4: NHDIEHOJ_02471	DAFEIOHN_01074	AGKIMEDE_02679	KMJKGGHA_02578	DDBIDOAO_01207	CGDAAFPO_05646	MCAEBMOJ_02329	KCKOMHIO_04372	GKFEOIKI_02483	KJJDDNMC_02496	HIBOFPIG_02083	BJLLLJKJ_00105	JGIPFBDA_04213	DHFOIPCI_01061	ADKPNDDD_07127	JFIFBHGF_02478	ELINPOGI_00087	ELADGCIG_04123	JMHKJALJ_03979	JNMGIFIK_02479	EANIBDIK_00607
group_8437: NHDIEHOJ_05645	DAFEIOHN_05621	AGKIMEDE_05640	KMJKGGHA_00981	DDBIDOAO_06372	CGDAAFPO_00769	MCAEBMOJ_04072	KCKOMHIO_02020	GKFEOIKI_00650	KJJDDNMC_06073	HIBOFPIG_02985	BJLLLJKJ_06452	JGIPFBDA_00241	DHFOIPCI_04797	ADKPNDDD_02203	JFIFBHGF_05830	ELINPOGI_02718	ELADGCIG_01019	JMHKJALJ_00828	JNMGIFIK_04740	EANIBDIK_05915
rplE: NHDIEHOJ_01454	DAFEIOHN_02138	AGKIMEDE_01677	KMJKGGHA_03509	DDBIDOAO_02437	CGDAAFPO_04622	MCAEBMOJ_01384	KCKOMHIO_05458	GKFEOIKI_06990	KJJDDNMC_01389	HIBOFPIG_05529	BJLLLJKJ_02856	JGIPFBDA_05307	DHFOIPCI_02230	ADKPNDDD_04362	JFIFBHGF_01382	ELINPOGI_04887	ELADGCIG_05119	JMHKJALJ_05185	JNMGIFIK_01271	EANIBDIK_01862
treZ: NHDIEHOJ_05950	DAFEIOHN_05302	KMJKGGHA_00672	CGDAAFPO_00445	KJJDDNMC_06380	JMHKJALJ_01197	KCKOMHIO_01701	BJLLLJKJ_06771	JNMGIFIK_05046	AGKIMEDE_05331	DDBIDOAO_06687	MCAEBMOJ_03765	GKFEOIKI_00333	HIBOFPIG_02668	JGIPFBDA_01435	DHFOIPCI_04477	ADKPNDDD_01885	JFIFBHGF_05475	ELINPOGI_02406	ELADGCIG_01328	EANIBDIK_06225
group_3135: NHDIEHOJ_03592	KMJKGGHA_05363	KJJDDNMC_04007	ELADGCIG_02025	EANIBDIK_03928	DAFEIOHN_03976	AGKIMEDE_04176	DDBIDOAO_05381	CGDAAFPO_02461	MCAEBMOJ_06482	KCKOMHIO_00128	GKFEOIKI_04726	HIBOFPIG_00858	BJLLLJKJ_04117	JGIPFBDA_03036	DHFOIPCI_06993	ADKPNDDD_00115	JFIFBHGF_05056	ELINPOGI_01952	JMHKJALJ_02901	JNMGIFIK_05768
group_5176: NHDIEHOJ_00914	DAFEIOHN_02676	AGKIMEDE_01046	KMJKGGHA_04045	DDBIDOAO_03056	CGDAAFPO_04084	MCAEBMOJ_00847	KCKOMHIO_06073	GKFEOIKI_06451	KJJDDNMC_00849	HIBOFPIG_04988	BJLLLJKJ_02244	JGIPFBDA_05846	DHFOIPCI_02851	ADKPNDDD_04902	JFIFBHGF_00844	ELINPOGI_05427	ELADGCIG_05663	JMHKJALJ_05797	JNMGIFIK_02986	EANIBDIK_02399
prpB_1: NHDIEHOJ_02570	DAFEIOHN_00974	AGKIMEDE_02775	KMJKGGHA_02483	DDBIDOAO_01028	CGDAAFPO_05744	MCAEBMOJ_02424	KCKOMHIO_04215	GKFEOIKI_02582	KJJDDNMC_02591	HIBOFPIG_01984	BJLLLJKJ_00305	JGIPFBDA_04117	DHFOIPCI_00943	ADKPNDDD_07028	JFIFBHGF_02578	ELINPOGI_00186	ELADGCIG_04026	JMHKJALJ_03890	JNMGIFIK_02658	EANIBDIK_00514
group_6425: NHDIEHOJ_02476	DAFEIOHN_01069	AGKIMEDE_02684	KMJKGGHA_02573	DDBIDOAO_01202	CGDAAFPO_05651	MCAEBMOJ_02334	KCKOMHIO_04367	GKFEOIKI_02488	KJJDDNMC_02501	HIBOFPIG_02078	BJLLLJKJ_00110	JGIPFBDA_04208	DHFOIPCI_01056	ADKPNDDD_07122	JFIFBHGF_02483	ELINPOGI_00092	ELADGCIG_04118	JMHKJALJ_03972	JNMGIFIK_02484	EANIBDIK_00602
group_738: NHDIEHOJ_05259	KMJKGGHA_01422	KJJDDNMC_05682	EANIBDIK_05521	DAFEIOHN_05980	AGKIMEDE_05984	CGDAAFPO_01173	MCAEBMOJ_04480	JMHKJALJ_00504	ELADGCIG_00617	DDBIDOAO_05984	BJLLLJKJ_06067	JNMGIFIK_04353	DHFOIPCI_05184	ELINPOGI_03105	KCKOMHIO_02444	GKFEOIKI_01047	HIBOFPIG_03384	ADKPNDDD_02602	JGIPFBDA_00614	JFIFBHGF_06203
group_6348: NHDIEHOJ_02396	DAFEIOHN_01149	AGKIMEDE_02604	KMJKGGHA_02653	DDBIDOAO_01348	CGDAAFPO_05570	MCAEBMOJ_02254	KCKOMHIO_04447	GKFEOIKI_01581	KJJDDNMC_02420	HIBOFPIG_06629	BJLLLJKJ_03947	JGIPFBDA_04288	DHFOIPCI_01204	ADKPNDDD_03261	JFIFBHGF_02402	ELINPOGI_03882	ELADGCIG_04199	JMHKJALJ_04055	JNMGIFIK_02339	EANIBDIK_00683
group_6846: NHDIEHOJ_02985	DAFEIOHN_00553	AGKIMEDE_03201	KMJKGGHA_02067	DDBIDOAO_00541	CGDAAFPO_06209	MCAEBMOJ_02888	KCKOMHIO_03792	GKFEOIKI_04954	KJJDDNMC_03073	HIBOFPIG_06759	BJLLLJKJ_00782	JGIPFBDA_03700	DHFOIPCI_00525	ADKPNDDD_06394	JFIFBHGF_02996	ELINPOGI_06903	ELADGCIG_03634	JMHKJALJ_03393	JNMGIFIK_00542	EANIBDIK_00089
lsrC_1: NHDIEHOJ_00665	DAFEIOHN_02909	AGKIMEDE_00797	KMJKGGHA_04295	DDBIDOAO_03292	CGDAAFPO_03805	MCAEBMOJ_00614	KCKOMHIO_06309	GKFEOIKI_06217	KJJDDNMC_00622	HIBOFPIG_04754	BJLLLJKJ_02008	JGIPFBDA_06073	DHFOIPCI_03085	ADKPNDDD_05136	JFIFBHGF_00617	ELINPOGI_05663	ELADGCIG_05889	JMHKJALJ_06037	JNMGIFIK_03223	EANIBDIK_02626
group_6372: NHDIEHOJ_02421	DAFEIOHN_01124	AGKIMEDE_02629	KMJKGGHA_02628	DDBIDOAO_01323	CGDAAFPO_05595	MCAEBMOJ_02279	KCKOMHIO_04422	GKFEOIKI_01556	KJJDDNMC_02445	HIBOFPIG_06654	BJLLLJKJ_03972	JGIPFBDA_04263	DHFOIPCI_01179	ADKPNDDD_03236	JFIFBHGF_02427	ELINPOGI_03857	ELADGCIG_04173	JMHKJALJ_04030	JNMGIFIK_02364	EANIBDIK_00658
bepF_2: NHDIEHOJ_02680	DAFEIOHN_00858	AGKIMEDE_02887	KMJKGGHA_02374	DDBIDOAO_00915	CGDAAFPO_05854	MCAEBMOJ_02533	KCKOMHIO_04101	GKFEOIKI_02697	KJJDDNMC_02700	HIBOFPIG_01869	BJLLLJKJ_00419	JGIPFBDA_04007	DHFOIPCI_00829	ADKPNDDD_06913	JFIFBHGF_02688	ELINPOGI_00299	ELADGCIG_03917	JMHKJALJ_03774	JNMGIFIK_00847	EANIBDIK_00401
paaB: NHDIEHOJ_06223	DAFEIOHN_05026	AGKIMEDE_05058	KMJKGGHA_00399	DDBIDOAO_06956	CGDAAFPO_00168	MCAEBMOJ_03486	KCKOMHIO_01431	GKFEOIKI_00061	KJJDDNMC_06653	HIBOFPIG_02396	BJLLLJKJ_07037	JGIPFBDA_01167	DHFOIPCI_04207	ADKPNDDD_01613	JFIFBHGF_05207	ELINPOGI_02134	ELADGCIG_01602	JMHKJALJ_01482	JNMGIFIK_05318	EANIBDIK_06493
thrB_1: NHDIEHOJ_00978	DAFEIOHN_02612	AGKIMEDE_01110	KMJKGGHA_03980	DDBIDOAO_02989	CGDAAFPO_04151	MCAEBMOJ_00911	KCKOMHIO_06008	GKFEOIKI_06517	KJJDDNMC_00913	HIBOFPIG_05054	BJLLLJKJ_02310	JGIPFBDA_05781	DHFOIPCI_02784	ADKPNDDD_04835	JFIFBHGF_00908	ELINPOGI_05360	ELADGCIG_05598	JMHKJALJ_05731	JNMGIFIK_02919	EANIBDIK_02334
rafR_2: DDBIDOAO_01692	NHDIEHOJ_02048	DAFEIOHN_01490	AGKIMEDE_02342	KMJKGGHA_02917	CGDAAFPO_05310	MCAEBMOJ_01995	KCKOMHIO_04708	GKFEOIKI_01919	KJJDDNMC_02078	HIBOFPIG_06292	BJLLLJKJ_03599	JGIPFBDA_04552	DHFOIPCI_01551	ADKPNDDD_03600	JFIFBHGF_02137	ELINPOGI_04229	ELADGCIG_04462	JMHKJALJ_04403	JNMGIFIK_02077	EANIBDIK_00948
group_8846: NHDIEHOJ_06334	DAFEIOHN_06414	AGKIMEDE_06460	KMJKGGHA_00286	DDBIDOAO_05547	CGDAAFPO_01603	MCAEBMOJ_04922	KCKOMHIO_02887	GKFEOIKI_01483	KJJDDNMC_05229	HIBOFPIG_03820	BJLLLJKJ_05629	JGIPFBDA_01058	DHFOIPCI_05633	ADKPNDDD_03038	JFIFBHGF_06647	ELINPOGI_03572	ELADGCIG_00141	JMHKJALJ_00056	JNMGIFIK_03917	EANIBDIK_05083
lpxH: NHDIEHOJ_01955	DAFEIOHN_01582	AGKIMEDE_02250	KMJKGGHA_03010	DDBIDOAO_01784	CGDAAFPO_05146	MCAEBMOJ_01898	KCKOMHIO_04863	GKFEOIKI_02011	KJJDDNMC_01923	HIBOFPIG_06199	BJLLLJKJ_03506	JGIPFBDA_04705	DHFOIPCI_01643	ADKPNDDD_03694	JFIFBHGF_01983	ELINPOGI_04321	ELADGCIG_04616	JMHKJALJ_04534	JNMGIFIK_01921	EANIBDIK_01181
group_6857: NHDIEHOJ_02996	DAFEIOHN_00542	AGKIMEDE_03212	KMJKGGHA_02056	DDBIDOAO_00530	CGDAAFPO_06220	MCAEBMOJ_02899	KCKOMHIO_03781	GKFEOIKI_04965	KJJDDNMC_03084	HIBOFPIG_06770	BJLLLJKJ_00793	JGIPFBDA_03689	DHFOIPCI_00514	ADKPNDDD_06383	JFIFBHGF_03007	ELINPOGI_06892	ELADGCIG_03623	JMHKJALJ_03382	JNMGIFIK_00531	EANIBDIK_00078
group_8680: NHDIEHOJ_06077	DAFEIOHN_05181	AGKIMEDE_05208	KMJKGGHA_00543	DDBIDOAO_06806	CGDAAFPO_00320	MCAEBMOJ_03645	KCKOMHIO_01581	GKFEOIKI_00213	KJJDDNMC_06510	HIBOFPIG_02548	BJLLLJKJ_06889	JGIPFBDA_01311	DHFOIPCI_04357	ADKPNDDD_01765	JFIFBHGF_05351	ELINPOGI_02284	ELADGCIG_01451	JMHKJALJ_01317	JNMGIFIK_05164	EANIBDIK_06347
group_7766: NHDIEHOJ_04390	DAFEIOHN_04500	AGKIMEDE_04791	KMJKGGHA_06063	DDBIDOAO_04616	CGDAAFPO_01962	MCAEBMOJ_05918	KCKOMHIO_00743	GKFEOIKI_03859	KJJDDNMC_04678	HIBOFPIG_00169	BJLLLJKJ_04718	JGIPFBDA_02238	DHFOIPCI_06396	ADKPNDDD_00983	JFIFBHGF_04232	ELINPOGI_01375	ELADGCIG_02630	JMHKJALJ_02053	JNMGIFIK_06525	EANIBDIK_04480
cynR_2: NHDIEHOJ_04991	DAFEIOHN_06236	AGKIMEDE_06271	KMJKGGHA_00094	DDBIDOAO_05734	CGDAAFPO_01425	MCAEBMOJ_04734	KCKOMHIO_02700	GKFEOIKI_01307	KJJDDNMC_05415	HIBOFPIG_03644	BJLLLJKJ_05808	JGIPFBDA_00873	DHFOIPCI_05446	ADKPNDDD_02862	JFIFBHGF_06462	ELINPOGI_03385	ELADGCIG_00330	JMHKJALJ_00231	JNMGIFIK_04093	EANIBDIK_05269
group_6055: NHDIEHOJ_02018	DAFEIOHN_01520	AGKIMEDE_02312	KMJKGGHA_02947	DDBIDOAO_01722	CGDAAFPO_05208	MCAEBMOJ_01960	KCKOMHIO_04801	GKFEOIKI_01949	KJJDDNMC_01985	HIBOFPIG_06261	BJLLLJKJ_03568	JGIPFBDA_04643	DHFOIPCI_01581	ADKPNDDD_03631	JFIFBHGF_02045	ELINPOGI_04259	ELADGCIG_04554	JMHKJALJ_04471	JNMGIFIK_01983	EANIBDIK_01119
gsiC_8: NHDIEHOJ_03571	DAFEIOHN_03955	AGKIMEDE_04158	KMJKGGHA_05341	DDBIDOAO_05405	CGDAAFPO_02481	MCAEBMOJ_06500	KCKOMHIO_00110	GKFEOIKI_04749	KJJDDNMC_04029	HIBOFPIG_00835	BJLLLJKJ_04094	JGIPFBDA_03054	DHFOIPCI_07016	ADKPNDDD_00092	JFIFBHGF_05074	ELINPOGI_01975	ELADGCIG_02047	JMHKJALJ_02920	JNMGIFIK_05745	EANIBDIK_03907
hisI: NHDIEHOJ_01508	DAFEIOHN_02084	AGKIMEDE_01734	KMJKGGHA_03453	DDBIDOAO_02382	CGDAAFPO_04678	MCAEBMOJ_01439	KCKOMHIO_05400	GKFEOIKI_07045	KJJDDNMC_01444	HIBOFPIG_05584	BJLLLJKJ_02911	JGIPFBDA_05252	DHFOIPCI_02175	ADKPNDDD_04307	JFIFBHGF_01437	ELINPOGI_04832	ELADGCIG_05064	JMHKJALJ_05131	JNMGIFIK_01326	EANIBDIK_01808
thrC: NHDIEHOJ_00986	DAFEIOHN_02604	AGKIMEDE_01118	KMJKGGHA_03972	DDBIDOAO_02979	CGDAAFPO_04159	MCAEBMOJ_00919	KCKOMHIO_06000	GKFEOIKI_06525	KJJDDNMC_00921	HIBOFPIG_05062	BJLLLJKJ_02318	JGIPFBDA_05773	DHFOIPCI_02776	ADKPNDDD_04827	JFIFBHGF_00916	ELINPOGI_05352	ELADGCIG_05590	JMHKJALJ_05722	JNMGIFIK_02911	EANIBDIK_02326
cya_1: KJJDDNMC_01798	NHDIEHOJ_01829	DAFEIOHN_01710	AGKIMEDE_02122	KMJKGGHA_03135	DDBIDOAO_01912	CGDAAFPO_05001	MCAEBMOJ_01772	KCKOMHIO_04991	GKFEOIKI_02139	HIBOFPIG_06071	BJLLLJKJ_03379	JGIPFBDA_04831	DHFOIPCI_01771	ADKPNDDD_03822	JFIFBHGF_01857	ELINPOGI_04449	ELADGCIG_04742	JMHKJALJ_04753	JNMGIFIK_01794	EANIBDIK_01307
fabH: NHDIEHOJ_01298	DAFEIOHN_02285	AGKIMEDE_01523	KMJKGGHA_03663	DDBIDOAO_02588	CGDAAFPO_04470	MCAEBMOJ_01231	KCKOMHIO_05608	GKFEOIKI_06840	KJJDDNMC_01235	HIBOFPIG_05377	BJLLLJKJ_02705	JGIPFBDA_05461	DHFOIPCI_02381	ADKPNDDD_04512	JFIFBHGF_01228	ELINPOGI_05038	ELADGCIG_05273	JMHKJALJ_05331	JNMGIFIK_01020	EANIBDIK_02015
group_5501: NHDIEHOJ_01312	DAFEIOHN_02274	AGKIMEDE_01535	KMJKGGHA_03651	DDBIDOAO_02576	CGDAAFPO_04482	MCAEBMOJ_01243	KCKOMHIO_05596	GKFEOIKI_06852	KJJDDNMC_01247	HIBOFPIG_05389	BJLLLJKJ_02717	JGIPFBDA_05449	DHFOIPCI_02369	ADKPNDDD_04500	JFIFBHGF_01240	ELINPOGI_05026	ELADGCIG_05261	JMHKJALJ_05320	JNMGIFIK_01109	EANIBDIK_02003
group_7130: NHDIEHOJ_03311	DAFEIOHN_00225	AGKIMEDE_03532	KMJKGGHA_01739	DDBIDOAO_00207	CGDAAFPO_06541	MCAEBMOJ_03220	KCKOMHIO_03465	GKFEOIKI_05284	KJJDDNMC_03423	HIBOFPIG_07089	BJLLLJKJ_01114	JGIPFBDA_03376	DHFOIPCI_00193	ADKPNDDD_06064	JFIFBHGF_03321	ELINPOGI_06572	ELADGCIG_03297	JMHKJALJ_06858	JNMGIFIK_00206	EANIBDIK_03448
group_5714: NHDIEHOJ_01595	DAFEIOHN_01995	AGKIMEDE_01823	KMJKGGHA_03364	DDBIDOAO_02292	CGDAAFPO_04768	MCAEBMOJ_01528	KCKOMHIO_05310	GKFEOIKI_07135	KJJDDNMC_01533	HIBOFPIG_05674	BJLLLJKJ_03002	JGIPFBDA_05163	DHFOIPCI_02085	ADKPNDDD_04217	JFIFBHGF_01526	ELINPOGI_04742	ELADGCIG_04972	JMHKJALJ_05044	JNMGIFIK_01416	EANIBDIK_01719
group_8419: NHDIEHOJ_05621	DAFEIOHN_05645	AGKIMEDE_05664	KMJKGGHA_01005	DDBIDOAO_06348	CGDAAFPO_00793	MCAEBMOJ_04096	KCKOMHIO_02044	GKFEOIKI_00674	KJJDDNMC_06049	HIBOFPIG_03009	BJLLLJKJ_06428	JGIPFBDA_00265	DHFOIPCI_04821	ADKPNDDD_02227	JFIFBHGF_05854	ELINPOGI_02742	ELADGCIG_00995	JMHKJALJ_00804	JNMGIFIK_04716	EANIBDIK_05891
uxaA: NHDIEHOJ_00021	DAFEIOHN_03550	AGKIMEDE_00189	KMJKGGHA_04893	DDBIDOAO_03889	CGDAAFPO_03141	MCAEBMOJ_00023	KCKOMHIO_06989	GKFEOIKI_05509	KJJDDNMC_00021	HIBOFPIG_04043	BJLLLJKJ_01339	JGIPFBDA_06669	DHFOIPCI_03751	ADKPNDDD_05839	JFIFBHGF_00021	ELINPOGI_06346	ELADGCIG_06487	JMHKJALJ_06634	JNMGIFIK_03851	EANIBDIK_03223
group_6773: NHDIEHOJ_02908	DAFEIOHN_00628	AGKIMEDE_03125	KMJKGGHA_02143	DDBIDOAO_00686	CGDAAFPO_06087	MCAEBMOJ_02760	KCKOMHIO_03867	GKFEOIKI_02927	KJJDDNMC_02931	HIBOFPIG_01639	BJLLLJKJ_00647	JGIPFBDA_03776	DHFOIPCI_00601	ADKPNDDD_06683	JFIFBHGF_02919	ELINPOGI_00527	ELADGCIG_03710	JMHKJALJ_03470	JNMGIFIK_00618	EANIBDIK_00165
alkA: NHDIEHOJ_02864	DAFEIOHN_00672	AGKIMEDE_03081	KMJKGGHA_02187	DDBIDOAO_00731	CGDAAFPO_06041	MCAEBMOJ_02716	KCKOMHIO_03911	GKFEOIKI_02882	KJJDDNMC_02887	HIBOFPIG_01684	BJLLLJKJ_00602	JGIPFBDA_03820	DHFOIPCI_00646	ADKPNDDD_06728	JFIFBHGF_02875	ELINPOGI_00482	ELADGCIG_03754	JMHKJALJ_03513	JNMGIFIK_00663	EANIBDIK_00210
group_7076: NHDIEHOJ_03252	DAFEIOHN_00285	AGKIMEDE_03470	KMJKGGHA_01800	DDBIDOAO_00267	CGDAAFPO_06479	MCAEBMOJ_03159	KCKOMHIO_03524	GKFEOIKI_05225	KJJDDNMC_03364	HIBOFPIG_07030	BJLLLJKJ_01055	JGIPFBDA_03435	DHFOIPCI_00252	ADKPNDDD_06123	JFIFBHGF_03262	ELINPOGI_06631	ELADGCIG_03357	JMHKJALJ_06917	JNMGIFIK_00267	EANIBDIK_03507
mnmE: NHDIEHOJ_03515	KJJDDNMC_03629	JFIFBHGF_03525	CGDAAFPO_06828	MCAEBMOJ_03426	HIBOFPIG_07295	DAFEIOHN_00001	AGKIMEDE_00169	KMJKGGHA_04913	DDBIDOAO_00001	KCKOMHIO_07009	GKFEOIKI_05489	BJLLLJKJ_01319	JGIPFBDA_03171	DHFOIPCI_03771	ADKPNDDD_05859	ELINPOGI_06366	ELADGCIG_06507	JMHKJALJ_06654	JNMGIFIK_00001	EANIBDIK_03243
group_7338: NHDIEHOJ_03604	DAFEIOHN_03988	AGKIMEDE_04189	KMJKGGHA_05375	DDBIDOAO_05369	CGDAAFPO_02446	MCAEBMOJ_06470	KCKOMHIO_00141	GKFEOIKI_04714	KJJDDNMC_03995	HIBOFPIG_00870	BJLLLJKJ_04129	JGIPFBDA_03023	DHFOIPCI_06981	ADKPNDDD_00127	JFIFBHGF_05043	ELINPOGI_01940	ELADGCIG_02014	JMHKJALJ_02888	JNMGIFIK_05780	EANIBDIK_03940
nqo3: NHDIEHOJ_01354	DAFEIOHN_02234	AGKIMEDE_01577	KMJKGGHA_03609	DDBIDOAO_02534	CGDAAFPO_04524	MCAEBMOJ_01285	KCKOMHIO_05554	GKFEOIKI_06893	KJJDDNMC_01289	HIBOFPIG_05432	BJLLLJKJ_02759	JGIPFBDA_05407	DHFOIPCI_02327	ADKPNDDD_04459	JFIFBHGF_01282	ELINPOGI_04984	ELADGCIG_05219	JMHKJALJ_05280	JNMGIFIK_01174	EANIBDIK_01961
group_5134: NHDIEHOJ_00867	DAFEIOHN_02725	AGKIMEDE_00999	KMJKGGHA_04092	DDBIDOAO_03101	CGDAAFPO_04039	MCAEBMOJ_00800	KCKOMHIO_06118	GKFEOIKI_06406	KJJDDNMC_00802	HIBOFPIG_04943	BJLLLJKJ_02199	JGIPFBDA_05893	DHFOIPCI_02896	ADKPNDDD_04947	JFIFBHGF_00797	ELINPOGI_05474	ELADGCIG_05710	JMHKJALJ_05844	JNMGIFIK_03031	EANIBDIK_02446
lcdH: NHDIEHOJ_02464	DAFEIOHN_01081	AGKIMEDE_02672	KMJKGGHA_02585	DDBIDOAO_01214	CGDAAFPO_05639	MCAEBMOJ_02322	KCKOMHIO_04379	GKFEOIKI_02476	KJJDDNMC_02489	HIBOFPIG_02090	BJLLLJKJ_00098	JGIPFBDA_04220	DHFOIPCI_01068	ADKPNDDD_07134	JFIFBHGF_02471	ELINPOGI_00080	ELADGCIG_04130	JMHKJALJ_03986	JNMGIFIK_02472	EANIBDIK_00614
xypA_2: NHDIEHOJ_06258	DAFEIOHN_04992	AGKIMEDE_05023	KMJKGGHA_00364	DDBIDOAO_06990	CGDAAFPO_00134	MCAEBMOJ_03452	KCKOMHIO_01397	GKFEOIKI_00027	KJJDDNMC_06687	HIBOFPIG_02362	BJLLLJKJ_07071	JGIPFBDA_01133	DHFOIPCI_04173	ADKPNDDD_01579	JFIFBHGF_05173	ELINPOGI_02100	ELADGCIG_01636	JMHKJALJ_01516	JNMGIFIK_05353	EANIBDIK_06528
glmU: NHDIEHOJ_01770	DAFEIOHN_01773	AGKIMEDE_02051	KMJKGGHA_03194	DDBIDOAO_01971	CGDAAFPO_04936	MCAEBMOJ_01700	KCKOMHIO_05052	GKFEOIKI_02210	KJJDDNMC_01738	HIBOFPIG_06001	BJLLLJKJ_03319	JGIPFBDA_04891	DHFOIPCI_01830	ADKPNDDD_03893	JFIFBHGF_01797	ELINPOGI_04508	ELADGCIG_04802	JMHKJALJ_04873	JNMGIFIK_01735	EANIBDIK_01368
rplB: NHDIEHOJ_01445	DAFEIOHN_02147	AGKIMEDE_01668	KMJKGGHA_03518	DDBIDOAO_02446	CGDAAFPO_04613	MCAEBMOJ_01375	KCKOMHIO_05467	GKFEOIKI_06981	KJJDDNMC_01380	HIBOFPIG_05520	BJLLLJKJ_02847	JGIPFBDA_05316	DHFOIPCI_02239	ADKPNDDD_04371	JFIFBHGF_01373	ELINPOGI_04896	ELADGCIG_05128	JMHKJALJ_05194	JNMGIFIK_01262	EANIBDIK_01871
group_7340: NHDIEHOJ_03606	DAFEIOHN_03990	AGKIMEDE_04191	KMJKGGHA_05377	DDBIDOAO_05367	CGDAAFPO_02444	MCAEBMOJ_06468	KCKOMHIO_00143	GKFEOIKI_04712	KJJDDNMC_03993	HIBOFPIG_00872	BJLLLJKJ_04131	JGIPFBDA_03021	DHFOIPCI_06979	ADKPNDDD_00129	JFIFBHGF_05041	ELINPOGI_01938	ELADGCIG_02012	JMHKJALJ_02886	JNMGIFIK_05782	EANIBDIK_03942
group_4517: NHDIEHOJ_00105	DAFEIOHN_03466	AGKIMEDE_00272	KMJKGGHA_04807	DDBIDOAO_03805	CGDAAFPO_03225	MCAEBMOJ_00107	KCKOMHIO_06905	GKFEOIKI_05593	KJJDDNMC_00104	HIBOFPIG_04130	BJLLLJKJ_01423	JGIPFBDA_06585	DHFOIPCI_03667	ADKPNDDD_05755	JFIFBHGF_00105	ELINPOGI_06262	ELADGCIG_06404	JMHKJALJ_06549	JNMGIFIK_03767	EANIBDIK_03140
gsiA_11: NHDIEHOJ_03574	DAFEIOHN_03958	AGKIMEDE_04161	KMJKGGHA_05344	DDBIDOAO_05402	CGDAAFPO_02478	MCAEBMOJ_06497	KCKOMHIO_00113	GKFEOIKI_04746	KJJDDNMC_04026	HIBOFPIG_00838	BJLLLJKJ_04097	JGIPFBDA_03051	DHFOIPCI_07013	ADKPNDDD_00095	JFIFBHGF_05071	ELINPOGI_01972	ELADGCIG_02044	JMHKJALJ_02917	JNMGIFIK_05748	EANIBDIK_03910
group_5636: NHDIEHOJ_01495	DAFEIOHN_02097	AGKIMEDE_01719	KMJKGGHA_03466	DDBIDOAO_02395	CGDAAFPO_04664	MCAEBMOJ_01426	KCKOMHIO_05415	GKFEOIKI_07032	KJJDDNMC_01431	HIBOFPIG_05571	BJLLLJKJ_02898	JGIPFBDA_05265	DHFOIPCI_02188	ADKPNDDD_04320	JFIFBHGF_01424	ELINPOGI_04845	ELADGCIG_05077	JMHKJALJ_05144	JNMGIFIK_01313	EANIBDIK_01821
cheA: NHDIEHOJ_00673	DAFEIOHN_02902	AGKIMEDE_00804	KMJKGGHA_04287	DDBIDOAO_03285	CGDAAFPO_03812	MCAEBMOJ_00621	KCKOMHIO_06301	GKFEOIKI_06224	KJJDDNMC_00630	HIBOFPIG_04761	BJLLLJKJ_02015	JGIPFBDA_06065	DHFOIPCI_03078	ADKPNDDD_05129	JFIFBHGF_00625	ELINPOGI_05656	ELADGCIG_05881	JMHKJALJ_06030	JNMGIFIK_03216	EANIBDIK_02618
nuoB: NHDIEHOJ_01347	DAFEIOHN_02241	AGKIMEDE_01570	KMJKGGHA_03616	DDBIDOAO_02541	CGDAAFPO_04517	MCAEBMOJ_01278	KCKOMHIO_05561	GKFEOIKI_06886	KJJDDNMC_01282	HIBOFPIG_05425	BJLLLJKJ_02752	JGIPFBDA_05414	DHFOIPCI_02334	ADKPNDDD_04466	JFIFBHGF_01275	ELINPOGI_04991	ELADGCIG_05226	JMHKJALJ_05287	JNMGIFIK_01167	EANIBDIK_01968
group_4592: NHDIEHOJ_00189	DAFEIOHN_03384	AGKIMEDE_00356	KMJKGGHA_04723	DDBIDOAO_03719	CGDAAFPO_03309	MCAEBMOJ_00190	KCKOMHIO_06822	GKFEOIKI_05677	KJJDDNMC_00191	HIBOFPIG_04215	BJLLLJKJ_01507	JGIPFBDA_06499	DHFOIPCI_03583	ADKPNDDD_05671	JFIFBHGF_00191	ELINPOGI_06177	ELADGCIG_06318	JMHKJALJ_06467	JNMGIFIK_03680	EANIBDIK_03054
cyoB: NHDIEHOJ_05989	DAFEIOHN_05263	AGKIMEDE_05292	KMJKGGHA_00631	DDBIDOAO_06724	CGDAAFPO_00405	MCAEBMOJ_03728	KCKOMHIO_01661	GKFEOIKI_00296	KJJDDNMC_06420	HIBOFPIG_02631	BJLLLJKJ_06808	JGIPFBDA_01396	DHFOIPCI_04440	ADKPNDDD_01848	JFIFBHGF_05436	ELINPOGI_02367	ELADGCIG_01367	JMHKJALJ_01236	JNMGIFIK_05084	EANIBDIK_06263
group_7179: NHDIEHOJ_03368	DAFEIOHN_00149	AGKIMEDE_03589	KMJKGGHA_01682	DDBIDOAO_00150	CGDAAFPO_06678	MCAEBMOJ_03277	KCKOMHIO_03408	GKFEOIKI_05341	KJJDDNMC_03481	HIBOFPIG_07146	BJLLLJKJ_01171	JGIPFBDA_03319	DHFOIPCI_00136	ADKPNDDD_06007	JFIFBHGF_03378	ELINPOGI_06514	ELADGCIG_03240	JMHKJALJ_06801	JNMGIFIK_00149	EANIBDIK_03391
group_1215: NHDIEHOJ_05882	KMJKGGHA_00741	KJJDDNMC_06312	ELADGCIG_01260	CGDAAFPO_00527	KCKOMHIO_01780	JMHKJALJ_01113	DAFEIOHN_05383	AGKIMEDE_05400	MCAEBMOJ_03835	GKFEOIKI_00404	HIBOFPIG_02739	BJLLLJKJ_06697	ADKPNDDD_01956	ELINPOGI_02476	JNMGIFIK_04973	EANIBDIK_06156	JGIPFBDA_01545	JFIFBHGF_05585	DDBIDOAO_06615	DHFOIPCI_04551
blh_1: NHDIEHOJ_02420	DAFEIOHN_01125	AGKIMEDE_02628	KMJKGGHA_02629	DDBIDOAO_01324	CGDAAFPO_05594	MCAEBMOJ_02278	KCKOMHIO_04423	GKFEOIKI_01557	KJJDDNMC_02444	HIBOFPIG_06653	BJLLLJKJ_03971	JGIPFBDA_04264	DHFOIPCI_01180	ADKPNDDD_03237	JFIFBHGF_02426	ELINPOGI_03858	ELADGCIG_04174	JMHKJALJ_04031	JNMGIFIK_02363	EANIBDIK_00659
moaC: NHDIEHOJ_01775	DAFEIOHN_01768	AGKIMEDE_02056	KMJKGGHA_03189	DDBIDOAO_01966	CGDAAFPO_04941	MCAEBMOJ_01705	KCKOMHIO_05047	GKFEOIKI_02205	KJJDDNMC_01743	HIBOFPIG_06006	BJLLLJKJ_03324	JGIPFBDA_04886	DHFOIPCI_01825	ADKPNDDD_03888	JFIFBHGF_01802	ELINPOGI_04503	ELADGCIG_04797	JMHKJALJ_04868	JNMGIFIK_01740	EANIBDIK_01363
group_5659: NHDIEHOJ_01526	DAFEIOHN_02066	AGKIMEDE_01752	KMJKGGHA_03435	DDBIDOAO_02364	CGDAAFPO_04696	MCAEBMOJ_01457	KCKOMHIO_05382	GKFEOIKI_07063	KJJDDNMC_01462	HIBOFPIG_05602	BJLLLJKJ_02929	JGIPFBDA_05234	DHFOIPCI_02157	ADKPNDDD_04289	JFIFBHGF_01455	ELINPOGI_04814	ELADGCIG_05046	JMHKJALJ_05112	JNMGIFIK_01344	EANIBDIK_01790
group_2875: NHDIEHOJ_00785	AGKIMEDE_00923	KMJKGGHA_04176	DDBIDOAO_03163	CGDAAFPO_03934	MCAEBMOJ_00740	KCKOMHIO_06181	GKFEOIKI_06346	KJJDDNMC_00742	HIBOFPIG_04883	BJLLLJKJ_02139	JGIPFBDA_05953	DHFOIPCI_02956	ADKPNDDD_05007	JFIFBHGF_00737	ELINPOGI_05534	ELADGCIG_05770	JMHKJALJ_05904	JNMGIFIK_03093	EANIBDIK_02506	DAFEIOHN_02787
group_8440: NHDIEHOJ_05652	DAFEIOHN_05615	AGKIMEDE_05634	KMJKGGHA_00974	DDBIDOAO_06378	CGDAAFPO_00763	MCAEBMOJ_04066	KCKOMHIO_02014	GKFEOIKI_00644	KJJDDNMC_06079	HIBOFPIG_02979	BJLLLJKJ_06458	JGIPFBDA_00235	DHFOIPCI_04791	ADKPNDDD_02197	JFIFBHGF_05824	ELINPOGI_02712	ELADGCIG_01026	JMHKJALJ_00834	JNMGIFIK_04746	EANIBDIK_05922
group_6054: NHDIEHOJ_02017	DAFEIOHN_01521	AGKIMEDE_02311	KMJKGGHA_02948	DDBIDOAO_01723	CGDAAFPO_05207	MCAEBMOJ_01959	KCKOMHIO_04802	GKFEOIKI_01950	KJJDDNMC_01984	HIBOFPIG_06260	BJLLLJKJ_03567	JGIPFBDA_04644	DHFOIPCI_01582	ADKPNDDD_03632	JFIFBHGF_02044	ELINPOGI_04260	ELADGCIG_04555	JMHKJALJ_04472	JNMGIFIK_01982	EANIBDIK_01120
nuoF: NHDIEHOJ_04435	DAFEIOHN_04544	AGKIMEDE_04834	KMJKGGHA_06107	DDBIDOAO_04573	CGDAAFPO_01915	MCAEBMOJ_05874	KCKOMHIO_00787	GKFEOIKI_03808	KJJDDNMC_04634	HIBOFPIG_00220	BJLLLJKJ_04761	JGIPFBDA_02195	DHFOIPCI_06353	ADKPNDDD_01034	JFIFBHGF_04189	ELINPOGI_01332	JMHKJALJ_02009	JNMGIFIK_06568	EANIBDIK_04523	ELADGCIG_02675
rpoN2: NHDIEHOJ_00392	DAFEIOHN_03185	AGKIMEDE_00560	KMJKGGHA_04518	DDBIDOAO_03515	CGDAAFPO_03517	MCAEBMOJ_00391	KCKOMHIO_06618	GKFEOIKI_05893	KJJDDNMC_00399	HIBOFPIG_04430	BJLLLJKJ_01723	JGIPFBDA_06296	DHFOIPCI_03369	ADKPNDDD_05456	JFIFBHGF_00394	ELINPOGI_05950	ELADGCIG_06115	JMHKJALJ_06256	JNMGIFIK_03475	EANIBDIK_02851
prfA: NHDIEHOJ_02838	DAFEIOHN_00698	AGKIMEDE_03049	KMJKGGHA_02213	DDBIDOAO_00757	CGDAAFPO_06015	MCAEBMOJ_02690	KCKOMHIO_03938	GKFEOIKI_02856	KJJDDNMC_02861	HIBOFPIG_01710	BJLLLJKJ_00576	JGIPFBDA_03846	DHFOIPCI_00672	ADKPNDDD_06754	JFIFBHGF_02849	ELINPOGI_00456	ELADGCIG_03780	JMHKJALJ_03608	JNMGIFIK_00689	EANIBDIK_00236
group_6172: NHDIEHOJ_02152	DAFEIOHN_01386	AGKIMEDE_02446	KMJKGGHA_02812	DDBIDOAO_01585	CGDAAFPO_05415	MCAEBMOJ_02098	KCKOMHIO_04603	GKFEOIKI_01815	KJJDDNMC_02185	HIBOFPIG_06396	BJLLLJKJ_03704	JGIPFBDA_04447	DHFOIPCI_01447	ADKPNDDD_03495	JFIFBHGF_02243	ELINPOGI_04125	ELADGCIG_04357	JMHKJALJ_04299	JNMGIFIK_02181	EANIBDIK_00842
group_8105: NHDIEHOJ_05006	DAFEIOHN_06220	AGKIMEDE_06255	KMJKGGHA_00079	DDBIDOAO_05749	CGDAAFPO_01410	MCAEBMOJ_04719	KCKOMHIO_02685	GKFEOIKI_01290	KJJDDNMC_05430	HIBOFPIG_03627	BJLLLJKJ_05823	JGIPFBDA_00858	DHFOIPCI_05431	ADKPNDDD_02845	JFIFBHGF_06447	ELINPOGI_03370	ELADGCIG_00346	JMHKJALJ_00246	JNMGIFIK_04108	EANIBDIK_05284
group_4595: NHDIEHOJ_00194	DAFEIOHN_03379	AGKIMEDE_00361	KMJKGGHA_04718	DDBIDOAO_03714	CGDAAFPO_03314	MCAEBMOJ_00195	KCKOMHIO_06817	GKFEOIKI_05682	KJJDDNMC_00196	HIBOFPIG_04220	BJLLLJKJ_01512	JGIPFBDA_06494	DHFOIPCI_03578	ADKPNDDD_05666	JFIFBHGF_00196	ELINPOGI_06172	ELADGCIG_06313	JMHKJALJ_06461	JNMGIFIK_03675	EANIBDIK_03049
accA1_1: NHDIEHOJ_06129	DAFEIOHN_05132	AGKIMEDE_05156	KMJKGGHA_00493	DDBIDOAO_06855	CGDAAFPO_00271	MCAEBMOJ_03595	KCKOMHIO_01531	GKFEOIKI_00164	KJJDDNMC_06559	HIBOFPIG_02499	BJLLLJKJ_06938	JGIPFBDA_01264	DHFOIPCI_04308	ADKPNDDD_01716	JFIFBHGF_05304	ELINPOGI_02235	ELADGCIG_01499	JMHKJALJ_01368	JNMGIFIK_05215	EANIBDIK_06396
pucM_2: NHDIEHOJ_05507	DAFEIOHN_05760	AGKIMEDE_05783	KMJKGGHA_01121	DDBIDOAO_06230	CGDAAFPO_00909	MCAEBMOJ_04216	KCKOMHIO_02160	GKFEOIKI_00790	KJJDDNMC_05934	HIBOFPIG_03125	BJLLLJKJ_06311	JGIPFBDA_00381	DHFOIPCI_04935	ADKPNDDD_02344	JFIFBHGF_05970	ELADGCIG_00879	JMHKJALJ_00690	JNMGIFIK_04602	EANIBDIK_05776	ELINPOGI_02854
group_2291: NHDIEHOJ_05526	AGKIMEDE_05764	KMJKGGHA_01102	DDBIDOAO_06250	MCAEBMOJ_04196	KCKOMHIO_02141	GKFEOIKI_00771	KJJDDNMC_05953	HIBOFPIG_03106	BJLLLJKJ_06330	JGIPFBDA_00362	DHFOIPCI_04917	ADKPNDDD_02325	JFIFBHGF_05951	ELINPOGI_02836	ELADGCIG_00898	JNMGIFIK_04621	EANIBDIK_05795	CGDAAFPO_00891	JMHKJALJ_00708	DAFEIOHN_05741
aroB: NHDIEHOJ_02905	DAFEIOHN_00631	AGKIMEDE_03122	KMJKGGHA_02146	DDBIDOAO_00689	CGDAAFPO_06084	MCAEBMOJ_02757	KCKOMHIO_03870	GKFEOIKI_02924	KJJDDNMC_02928	HIBOFPIG_01642	BJLLLJKJ_00644	JGIPFBDA_03779	DHFOIPCI_00604	ADKPNDDD_06686	JFIFBHGF_02916	ELINPOGI_00524	ELADGCIG_03713	JMHKJALJ_03473	JNMGIFIK_00621	EANIBDIK_00168
group_6265: NHDIEHOJ_02299	DAFEIOHN_01244	AGKIMEDE_02508	KMJKGGHA_02749	DDBIDOAO_01442	CGDAAFPO_05476	MCAEBMOJ_02160	KCKOMHIO_04542	GKFEOIKI_01675	KJJDDNMC_02324	HIBOFPIG_06535	BJLLLJKJ_03853	JGIPFBDA_04384	DHFOIPCI_01298	ADKPNDDD_03355	JFIFBHGF_02306	ELINPOGI_03976	ELADGCIG_04295	JMHKJALJ_04151	JNMGIFIK_02245	EANIBDIK_00779
group_2811: NHDIEHOJ_00191	DDBIDOAO_03717	GKFEOIKI_05679	KJJDDNMC_00193	JGIPFBDA_06497	DHFOIPCI_03581	ADKPNDDD_05669	JFIFBHGF_00193	ELINPOGI_06175	ELADGCIG_06316	DAFEIOHN_03382	AGKIMEDE_00358	KMJKGGHA_04721	CGDAAFPO_03311	MCAEBMOJ_00192	KCKOMHIO_06820	HIBOFPIG_04217	BJLLLJKJ_01509	JMHKJALJ_06464	JNMGIFIK_03678	EANIBDIK_03052
group_3057: NHDIEHOJ_02812	DAFEIOHN_00725	AGKIMEDE_03023	KMJKGGHA_02239	DDBIDOAO_00783	CGDAAFPO_05986	MCAEBMOJ_02664	KCKOMHIO_03967	GKFEOIKI_02830	KJJDDNMC_02835	HIBOFPIG_01736	BJLLLJKJ_00550	JGIPFBDA_03873	DHFOIPCI_00698	ADKPNDDD_06780	JFIFBHGF_02822	ELINPOGI_00430	ELADGCIG_03807	JMHKJALJ_03635	JNMGIFIK_00715	EANIBDIK_00262
group_4774: NHDIEHOJ_00409	DAFEIOHN_03168	AGKIMEDE_00577	KMJKGGHA_04501	DDBIDOAO_03498	CGDAAFPO_03534	MCAEBMOJ_00408	KCKOMHIO_06601	GKFEOIKI_05910	KJJDDNMC_00416	HIBOFPIG_04447	BJLLLJKJ_01740	JGIPFBDA_06279	DHFOIPCI_03352	ADKPNDDD_05439	JFIFBHGF_00411	ELINPOGI_05932	ELADGCIG_06098	JMHKJALJ_06239	JNMGIFIK_03458	EANIBDIK_02834
bepC: NHDIEHOJ_01603	DAFEIOHN_01987	AGKIMEDE_01831	KMJKGGHA_03356	DDBIDOAO_02284	CGDAAFPO_04776	MCAEBMOJ_01538	GKFEOIKI_07143	KJJDDNMC_01541	HIBOFPIG_05682	BJLLLJKJ_03010	JGIPFBDA_05155	DHFOIPCI_02077	ADKPNDDD_04209	JFIFBHGF_01534	ELINPOGI_04734	ELADGCIG_04964	JMHKJALJ_05036	JNMGIFIK_01424	EANIBDIK_01711	KCKOMHIO_05303
group_8602: NHDIEHOJ_05935	DAFEIOHN_05317	AGKIMEDE_05346	KMJKGGHA_00687	DDBIDOAO_06674	CGDAAFPO_00461	MCAEBMOJ_03781	KCKOMHIO_01712	GKFEOIKI_00348	KJJDDNMC_06365	HIBOFPIG_02683	BJLLLJKJ_06758	JGIPFBDA_01450	DHFOIPCI_04490	ADKPNDDD_01900	JFIFBHGF_05490	ELINPOGI_02421	ELADGCIG_01313	JMHKJALJ_01182	JNMGIFIK_05033	EANIBDIK_06210
rihB_2: NHDIEHOJ_05499	DAFEIOHN_05768	KCKOMHIO_02168	DHFOIPCI_04942	ELADGCIG_00871	JNMGIFIK_04594	KMJKGGHA_01129	KJJDDNMC_05926	JGIPFBDA_00389	JFIFBHGF_05978	EANIBDIK_05768	GKFEOIKI_00798	HIBOFPIG_03133	BJLLLJKJ_06303	ADKPNDDD_02352	ELINPOGI_02861	AGKIMEDE_05791	DDBIDOAO_06222	CGDAAFPO_00917	MCAEBMOJ_04225	JMHKJALJ_00682
cusF: NHDIEHOJ_00637	DAFEIOHN_02938	KMJKGGHA_04323	KCKOMHIO_06400	KJJDDNMC_00594	JGIPFBDA_06101	JFIFBHGF_00589	ELADGCIG_05917	JMHKJALJ_06066	EANIBDIK_02654	AGKIMEDE_00755	DDBIDOAO_03321	CGDAAFPO_03711	MCAEBMOJ_00585	GKFEOIKI_06126	HIBOFPIG_04663	BJLLLJKJ_01917	DHFOIPCI_03176	ADKPNDDD_05227	ELINPOGI_05754	JNMGIFIK_03280
dctM_2: NHDIEHOJ_02037	DAFEIOHN_01501	AGKIMEDE_02331	KMJKGGHA_02928	DDBIDOAO_01703	CGDAAFPO_05299	MCAEBMOJ_01979	KCKOMHIO_04719	GKFEOIKI_01930	KJJDDNMC_02067	HIBOFPIG_06281	BJLLLJKJ_03588	JGIPFBDA_04563	DHFOIPCI_01562	ADKPNDDD_03611	JFIFBHGF_02126	ELINPOGI_04240	ELADGCIG_04473	JMHKJALJ_04414	JNMGIFIK_02066	EANIBDIK_00959
rnhA: NHDIEHOJ_00979	DAFEIOHN_02611	AGKIMEDE_01111	KMJKGGHA_03979	DDBIDOAO_02988	CGDAAFPO_04152	MCAEBMOJ_00912	KCKOMHIO_06007	GKFEOIKI_06518	KJJDDNMC_00914	HIBOFPIG_05055	BJLLLJKJ_02311	JGIPFBDA_05780	DHFOIPCI_02783	ADKPNDDD_04834	JFIFBHGF_00909	ELINPOGI_05359	ELADGCIG_05597	JMHKJALJ_05730	JNMGIFIK_02918	EANIBDIK_02333
group_6013: NHDIEHOJ_01974	DAFEIOHN_01564	AGKIMEDE_02268	KMJKGGHA_02991	DDBIDOAO_01766	CGDAAFPO_05164	MCAEBMOJ_01916	KCKOMHIO_04845	GKFEOIKI_01993	KJJDDNMC_01941	HIBOFPIG_06217	BJLLLJKJ_03524	JGIPFBDA_04687	DHFOIPCI_01625	ADKPNDDD_03676	JFIFBHGF_02001	ELINPOGI_04303	ELADGCIG_04598	JMHKJALJ_04515	JNMGIFIK_01939	EANIBDIK_01163
todT_2: NHDIEHOJ_04513	KMJKGGHA_06218	DDBIDOAO_04487	GKFEOIKI_03720	KJJDDNMC_04559	HIBOFPIG_00308	BJLLLJKJ_04847	DHFOIPCI_06260	ADKPNDDD_01124	ELINPOGI_01246	ELADGCIG_02751	JNMGIFIK_06655	AGKIMEDE_04923	CGDAAFPO_01823	MCAEBMOJ_05783	KCKOMHIO_00876	JGIPFBDA_01923	JFIFBHGF_03916	JMHKJALJ_01920	EANIBDIK_04600	DAFEIOHN_04632
group_6130: NHDIEHOJ_02104	DAFEIOHN_01434	AGKIMEDE_02398	KMJKGGHA_02861	DDBIDOAO_01636	CGDAAFPO_05366	MCAEBMOJ_02051	KCKOMHIO_04652	GKFEOIKI_01864	KJJDDNMC_02134	HIBOFPIG_06347	BJLLLJKJ_03655	JGIPFBDA_04496	DHFOIPCI_01496	ADKPNDDD_03544	JFIFBHGF_02193	ELINPOGI_04173	ELADGCIG_04406	JMHKJALJ_04348	JNMGIFIK_02132	EANIBDIK_00892
blh_2: NHDIEHOJ_01819	DAFEIOHN_01720	AGKIMEDE_02112	KMJKGGHA_03145	DDBIDOAO_01922	CGDAAFPO_04986	MCAEBMOJ_01762	KCKOMHIO_05001	GKFEOIKI_02149	KJJDDNMC_01788	HIBOFPIG_06061	BJLLLJKJ_03369	JGIPFBDA_04841	DHFOIPCI_01781	ADKPNDDD_03832	JFIFBHGF_01847	ELINPOGI_04459	ELADGCIG_04752	JMHKJALJ_04767	JNMGIFIK_01784	EANIBDIK_01317
group_8107: NHDIEHOJ_05008	DAFEIOHN_06218	AGKIMEDE_06253	KMJKGGHA_00077	DDBIDOAO_05751	CGDAAFPO_01408	MCAEBMOJ_04717	KCKOMHIO_02683	GKFEOIKI_01286	KJJDDNMC_05432	HIBOFPIG_03623	BJLLLJKJ_05825	JGIPFBDA_00856	DHFOIPCI_05429	ADKPNDDD_02841	JFIFBHGF_06445	ELINPOGI_03368	ELADGCIG_00348	JMHKJALJ_00248	JNMGIFIK_04110	EANIBDIK_05286
group_5456: NHDIEHOJ_01256	DAFEIOHN_02329	AGKIMEDE_01481	KMJKGGHA_03705	DDBIDOAO_02631	CGDAAFPO_04428	MCAEBMOJ_01189	KCKOMHIO_05650	GKFEOIKI_06798	KJJDDNMC_01193	HIBOFPIG_05335	BJLLLJKJ_02663	JGIPFBDA_05503	DHFOIPCI_02423	ADKPNDDD_04554	JFIFBHGF_01186	ELINPOGI_05081	ELADGCIG_05315	JMHKJALJ_05373	JNMGIFIK_00978	EANIBDIK_02057
mglA_9: NHDIEHOJ_06096	DAFEIOHN_05162	AGKIMEDE_05189	KMJKGGHA_00523	DDBIDOAO_06826	CGDAAFPO_00300	MCAEBMOJ_03626	KCKOMHIO_01561	GKFEOIKI_00194	KJJDDNMC_06529	HIBOFPIG_02529	BJLLLJKJ_06908	JGIPFBDA_01293	DHFOIPCI_04337	ADKPNDDD_01746	JFIFBHGF_05333	ELINPOGI_02265	ELADGCIG_01470	JMHKJALJ_01337	JNMGIFIK_05184	EANIBDIK_06367
group_6266: NHDIEHOJ_02300	DAFEIOHN_01243	AGKIMEDE_02509	KMJKGGHA_02748	DDBIDOAO_01441	CGDAAFPO_05477	MCAEBMOJ_02161	KCKOMHIO_04541	GKFEOIKI_01674	KJJDDNMC_02325	HIBOFPIG_06536	BJLLLJKJ_03854	JGIPFBDA_04383	DHFOIPCI_01297	ADKPNDDD_03354	JFIFBHGF_02307	ELINPOGI_03975	ELADGCIG_04294	JMHKJALJ_04150	JNMGIFIK_02246	EANIBDIK_00778
group_7135: NHDIEHOJ_03316	DAFEIOHN_00220	AGKIMEDE_03537	KMJKGGHA_01734	DDBIDOAO_00202	CGDAAFPO_06546	MCAEBMOJ_03225	KCKOMHIO_03460	GKFEOIKI_05289	KJJDDNMC_03428	HIBOFPIG_07094	BJLLLJKJ_01119	JGIPFBDA_03371	DHFOIPCI_00188	ADKPNDDD_06059	JFIFBHGF_03326	ELINPOGI_06567	ELADGCIG_03292	JMHKJALJ_06853	JNMGIFIK_00201	EANIBDIK_03443
kce_1: NHDIEHOJ_02463	DAFEIOHN_01082	AGKIMEDE_02671	KMJKGGHA_02586	DDBIDOAO_01215	CGDAAFPO_05638	MCAEBMOJ_02321	KCKOMHIO_04380	GKFEOIKI_02475	KJJDDNMC_02488	HIBOFPIG_02091	BJLLLJKJ_00097	JGIPFBDA_04221	DHFOIPCI_01069	ADKPNDDD_07135	JFIFBHGF_02470	ELINPOGI_00079	ELADGCIG_04131	JMHKJALJ_03988	JNMGIFIK_02471	EANIBDIK_00615
kefC_2: NHDIEHOJ_05704	DAFEIOHN_05564	AGKIMEDE_05582	KMJKGGHA_00919	DDBIDOAO_06433	CGDAAFPO_00711	MCAEBMOJ_04014	KCKOMHIO_01960	GKFEOIKI_00590	KJJDDNMC_06133	HIBOFPIG_02925	BJLLLJKJ_06514	JGIPFBDA_00181	DHFOIPCI_04735	ADKPNDDD_02143	JFIFBHGF_05771	ELINPOGI_02657	ELADGCIG_01079	JMHKJALJ_00885	JNMGIFIK_04797	EANIBDIK_05975
aroH: NHDIEHOJ_01972	DAFEIOHN_01566	AGKIMEDE_02266	KMJKGGHA_02993	DDBIDOAO_01768	CGDAAFPO_05162	MCAEBMOJ_01914	KCKOMHIO_04847	GKFEOIKI_01995	KJJDDNMC_01939	HIBOFPIG_06215	BJLLLJKJ_03522	JGIPFBDA_04689	DHFOIPCI_01627	ADKPNDDD_03678	JFIFBHGF_01999	ELINPOGI_04305	ELADGCIG_04600	JMHKJALJ_04517	JNMGIFIK_01937	EANIBDIK_01165
group_5424: NHDIEHOJ_01221	DAFEIOHN_02366	AGKIMEDE_01446	KMJKGGHA_03740	DDBIDOAO_02666	CGDAAFPO_04393	MCAEBMOJ_01154	KCKOMHIO_05685	GKFEOIKI_06763	KJJDDNMC_01158	HIBOFPIG_05300	BJLLLJKJ_02628	JGIPFBDA_05538	DHFOIPCI_02458	ADKPNDDD_04589	JFIFBHGF_01151	ELINPOGI_05116	ELADGCIG_05350	JMHKJALJ_05409	JNMGIFIK_00943	EANIBDIK_02092
glnT: NHDIEHOJ_00100	DAFEIOHN_03471	AGKIMEDE_00267	KMJKGGHA_04812	DDBIDOAO_03810	CGDAAFPO_03218	MCAEBMOJ_00101	KCKOMHIO_06910	GKFEOIKI_05587	KJJDDNMC_00099	HIBOFPIG_04124	BJLLLJKJ_01418	JGIPFBDA_06590	DHFOIPCI_03672	ADKPNDDD_05761	JFIFBHGF_00100	ELINPOGI_06267	ELADGCIG_06409	JMHKJALJ_06554	JNMGIFIK_03772	EANIBDIK_03145
ftsY: NHDIEHOJ_03420	DAFEIOHN_00097	AGKIMEDE_03641	KMJKGGHA_01629	DDBIDOAO_00097	CGDAAFPO_06731	MCAEBMOJ_03329	KCKOMHIO_03356	GKFEOIKI_05394	KJJDDNMC_03534	HIBOFPIG_07199	BJLLLJKJ_01224	JGIPFBDA_03266	DHFOIPCI_00081	ADKPNDDD_05954	JFIFBHGF_03430	ELINPOGI_06461	ELADGCIG_03188	JMHKJALJ_06749	JNMGIFIK_00096	EANIBDIK_03338
group_7740: NHDIEHOJ_04345	DAFEIOHN_04434	AGKIMEDE_04720	KMJKGGHA_05994	DDBIDOAO_04685	CGDAAFPO_02034	MCAEBMOJ_05988	KCKOMHIO_00674	GKFEOIKI_03929	KJJDDNMC_04726	HIBOFPIG_00099	BJLLLJKJ_04649	JGIPFBDA_02307	DHFOIPCI_06465	ADKPNDDD_00913	JFIFBHGF_04301	ELINPOGI_01444	ELADGCIG_02584	JMHKJALJ_02129	JNMGIFIK_06456	EANIBDIK_04413
pbpF_1: NHDIEHOJ_00188	DAFEIOHN_03385	AGKIMEDE_00355	KMJKGGHA_04724	DDBIDOAO_03720	CGDAAFPO_03308	MCAEBMOJ_00189	KCKOMHIO_06823	GKFEOIKI_05676	KJJDDNMC_00190	HIBOFPIG_04214	BJLLLJKJ_01506	JGIPFBDA_06500	DHFOIPCI_03584	ADKPNDDD_05672	JFIFBHGF_00190	ELINPOGI_06178	ELADGCIG_06319	JMHKJALJ_06468	JNMGIFIK_03681	EANIBDIK_03055
bioY: NHDIEHOJ_00952	AGKIMEDE_01084	KMJKGGHA_04006	DDBIDOAO_03015	CGDAAFPO_04125	MCAEBMOJ_00885	KCKOMHIO_06034	GKFEOIKI_06491	KJJDDNMC_00887	HIBOFPIG_05028	BJLLLJKJ_02284	JGIPFBDA_05807	DHFOIPCI_02810	ADKPNDDD_04861	JFIFBHGF_00882	ELINPOGI_05386	ELADGCIG_05624	JMHKJALJ_05757	JNMGIFIK_02945	EANIBDIK_02360	DAFEIOHN_02638
group_5354: NHDIEHOJ_01129	DAFEIOHN_02458	AGKIMEDE_01351	KMJKGGHA_03830	DDBIDOAO_02757	CGDAAFPO_04303	MCAEBMOJ_01062	KCKOMHIO_05776	GKFEOIKI_06669	KJJDDNMC_01068	HIBOFPIG_05206	BJLLLJKJ_02537	JGIPFBDA_05628	DHFOIPCI_02549	ADKPNDDD_04683	JFIFBHGF_01061	ELINPOGI_05207	ELADGCIG_05441	JMHKJALJ_05500	JNMGIFIK_02766	EANIBDIK_02182
amiD_1: NHDIEHOJ_02402	DAFEIOHN_01143	AGKIMEDE_02610	KMJKGGHA_02647	DDBIDOAO_01342	CGDAAFPO_05576	MCAEBMOJ_02260	KCKOMHIO_04441	GKFEOIKI_01575	KJJDDNMC_02426	HIBOFPIG_06635	BJLLLJKJ_03953	JGIPFBDA_04282	DHFOIPCI_01198	ADKPNDDD_03255	JFIFBHGF_02408	ELINPOGI_03876	ELADGCIG_04193	JMHKJALJ_04049	JNMGIFIK_02345	EANIBDIK_00677
group_5669: NHDIEHOJ_01537	DAFEIOHN_02055	AGKIMEDE_01763	KMJKGGHA_03424	DDBIDOAO_02353	CGDAAFPO_04707	MCAEBMOJ_01468	KCKOMHIO_05370	GKFEOIKI_07074	KJJDDNMC_01473	HIBOFPIG_05613	BJLLLJKJ_02940	JGIPFBDA_05223	DHFOIPCI_02146	ADKPNDDD_04278	JFIFBHGF_01466	ELINPOGI_04803	ELADGCIG_05035	JMHKJALJ_05101	JNMGIFIK_01355	EANIBDIK_01779
group_4940: NHDIEHOJ_00614	DAFEIOHN_02961	AGKIMEDE_00732	KMJKGGHA_04346	DDBIDOAO_03344	CGDAAFPO_03688	MCAEBMOJ_00562	KCKOMHIO_06423	GKFEOIKI_06103	KJJDDNMC_00571	HIBOFPIG_04640	BJLLLJKJ_01894	JGIPFBDA_06124	DHFOIPCI_03199	ADKPNDDD_05251	JFIFBHGF_00566	ELINPOGI_05777	ELADGCIG_05940	JMHKJALJ_06089	JNMGIFIK_03303	EANIBDIK_02677
kdpE: NHDIEHOJ_04844	DAFEIOHN_03844	AGKIMEDE_04066	KMJKGGHA_05230	DDBIDOAO_03910	CGDAAFPO_02575	MCAEBMOJ_05260	KCKOMHIO_01350	GKFEOIKI_04842	KJJDDNMC_04139	HIBOFPIG_00743	BJLLLJKJ_05580	JGIPFBDA_03165	DHFOIPCI_05648	ADKPNDDD_01551	JFIFBHGF_03563	ELINPOGI_02068	ELADGCIG_02155	JMHKJALJ_01579	JNMGIFIK_07275	EANIBDIK_05034
wbiB: NHDIEHOJ_04950	DAFEIOHN_06277	AGKIMEDE_06313	KMJKGGHA_00137	DDBIDOAO_05693	CGDAAFPO_01466	MCAEBMOJ_04775	KCKOMHIO_02741	GKFEOIKI_01348	KJJDDNMC_05375	HIBOFPIG_03685	BJLLLJKJ_05767	JGIPFBDA_00914	DHFOIPCI_05488	ADKPNDDD_02903	JFIFBHGF_06503	ELINPOGI_03425	ELADGCIG_00290	JMHKJALJ_00190	JNMGIFIK_04052	EANIBDIK_05228
metH_1: NHDIEHOJ_02097	DAFEIOHN_01441	AGKIMEDE_02391	KMJKGGHA_02868	DDBIDOAO_01643	CGDAAFPO_05359	MCAEBMOJ_02044	KCKOMHIO_04659	GKFEOIKI_01871	KJJDDNMC_02127	HIBOFPIG_06340	BJLLLJKJ_03648	JGIPFBDA_04503	DHFOIPCI_01503	ADKPNDDD_03551	JFIFBHGF_02186	ELINPOGI_04180	ELADGCIG_04413	JMHKJALJ_04355	JNMGIFIK_02125	EANIBDIK_00899
ccmC: NHDIEHOJ_03415	DAFEIOHN_00102	AGKIMEDE_03636	KMJKGGHA_01634	DDBIDOAO_00102	CGDAAFPO_06726	MCAEBMOJ_03324	KCKOMHIO_03361	GKFEOIKI_05389	KJJDDNMC_03529	HIBOFPIG_07194	BJLLLJKJ_01219	JGIPFBDA_03271	DHFOIPCI_00086	ADKPNDDD_05959	JFIFBHGF_03425	ELINPOGI_06466	ELADGCIG_03193	JMHKJALJ_06754	JNMGIFIK_00101	EANIBDIK_03343
group_7162: NHDIEHOJ_03350	DAFEIOHN_00166	AGKIMEDE_03571	KMJKGGHA_01700	DDBIDOAO_00168	CGDAAFPO_06660	MCAEBMOJ_03259	KCKOMHIO_03426	GKFEOIKI_05323	KJJDDNMC_03463	HIBOFPIG_07128	BJLLLJKJ_01153	JGIPFBDA_03337	DHFOIPCI_00154	ADKPNDDD_06025	JFIFBHGF_03360	ELINPOGI_06532	ELADGCIG_03258	JMHKJALJ_06819	JNMGIFIK_00167	EANIBDIK_03409
group_6361: NHDIEHOJ_02409	DAFEIOHN_01136	AGKIMEDE_02617	KMJKGGHA_02640	DDBIDOAO_01335	CGDAAFPO_05583	MCAEBMOJ_02267	KCKOMHIO_04434	GKFEOIKI_01568	KJJDDNMC_02433	HIBOFPIG_06642	BJLLLJKJ_03960	JGIPFBDA_04275	DHFOIPCI_01191	ADKPNDDD_03248	JFIFBHGF_02415	ELINPOGI_03869	ELADGCIG_04186	JMHKJALJ_04042	JNMGIFIK_02352	EANIBDIK_00670
epsF_2: NHDIEHOJ_05457	KMJKGGHA_01171	JGIPFBDA_00431	JFIFBHGF_06020	JNMGIFIK_04552	EANIBDIK_05726	DDBIDOAO_06179	KCKOMHIO_02211	GKFEOIKI_00840	KJJDDNMC_05884	HIBOFPIG_03175	BJLLLJKJ_06261	DHFOIPCI_04984	ADKPNDDD_02394	ELINPOGI_02903	ELADGCIG_00829	JMHKJALJ_00640	DAFEIOHN_05810	AGKIMEDE_05833	CGDAAFPO_00959	MCAEBMOJ_04267
group_4300: KCKOMHIO_05147	HIBOFPIG_05745	NHDIEHOJ_01667	DAFEIOHN_01923	AGKIMEDE_01894	KMJKGGHA_03293	DDBIDOAO_02221	CGDAAFPO_04839	MCAEBMOJ_01602	GKFEOIKI_07206	KJJDDNMC_01638	BJLLLJKJ_03073	JGIPFBDA_05058	DHFOIPCI_02011	ADKPNDDD_04146	JFIFBHGF_01631	ELINPOGI_04671	ELADGCIG_04901	JMHKJALJ_04973	JNMGIFIK_01487	EANIBDIK_01613
nudL: NHDIEHOJ_02585	DAFEIOHN_00959	AGKIMEDE_02790	KMJKGGHA_02468	DDBIDOAO_01013	CGDAAFPO_05760	MCAEBMOJ_02439	KCKOMHIO_04200	GKFEOIKI_02597	KJJDDNMC_02606	HIBOFPIG_01969	BJLLLJKJ_00320	JGIPFBDA_04102	DHFOIPCI_00928	ADKPNDDD_07013	JFIFBHGF_02593	ELINPOGI_00201	ELADGCIG_04011	JMHKJALJ_03875	JNMGIFIK_02673	EANIBDIK_00499
group_5250: NHDIEHOJ_00999	DAFEIOHN_02591	AGKIMEDE_01131	KMJKGGHA_03959	DDBIDOAO_02965	CGDAAFPO_04172	MCAEBMOJ_00932	KCKOMHIO_05986	GKFEOIKI_06539	KJJDDNMC_00934	HIBOFPIG_05076	BJLLLJKJ_02332	JGIPFBDA_05760	DHFOIPCI_02762	ADKPNDDD_04813	JFIFBHGF_00929	ELINPOGI_05338	ELADGCIG_05577	JMHKJALJ_05709	JNMGIFIK_02897	EANIBDIK_02313
acdA_4: NHDIEHOJ_05423	DAFEIOHN_05846	AGKIMEDE_05870	KMJKGGHA_01209	DDBIDOAO_06145	CGDAAFPO_00994	MCAEBMOJ_04303	KCKOMHIO_02246	GKFEOIKI_00876	KJJDDNMC_05850	HIBOFPIG_03211	JGIPFBDA_00466	DHFOIPCI_05019	ADKPNDDD_02430	JFIFBHGF_06055	ELINPOGI_02939	ELADGCIG_00795	JMHKJALJ_00606	JNMGIFIK_04515	EANIBDIK_05692	BJLLLJKJ_06227
soxG: NHDIEHOJ_03082	DAFEIOHN_00456	AGKIMEDE_03299	KMJKGGHA_01969	DDBIDOAO_00441	CGDAAFPO_06307	MCAEBMOJ_02987	KCKOMHIO_03694	GKFEOIKI_05054	KJJDDNMC_03171	HIBOFPIG_06859	BJLLLJKJ_00883	JGIPFBDA_03603	DHFOIPCI_00424	ADKPNDDD_06294	JFIFBHGF_03093	ELINPOGI_06803	ELADGCIG_03536	JMHKJALJ_07089	JNMGIFIK_00442	EANIBDIK_03676
ydhC_1: NHDIEHOJ_03391	DAFEIOHN_00126	AGKIMEDE_03612	KMJKGGHA_01659	DDBIDOAO_00126	CGDAAFPO_06701	MCAEBMOJ_03300	KCKOMHIO_03385	GKFEOIKI_05365	KJJDDNMC_03504	HIBOFPIG_07170	BJLLLJKJ_01195	JGIPFBDA_03296	DHFOIPCI_00112	ADKPNDDD_05983	JFIFBHGF_03400	ELINPOGI_06490	ELADGCIG_03217	JMHKJALJ_06778	JNMGIFIK_00125	EANIBDIK_03368
ycnE: NHDIEHOJ_02685	DAFEIOHN_00853	AGKIMEDE_02892	KMJKGGHA_02369	DDBIDOAO_00910	CGDAAFPO_05859	MCAEBMOJ_02538	KCKOMHIO_04096	GKFEOIKI_02702	KJJDDNMC_02705	HIBOFPIG_01864	BJLLLJKJ_00424	JGIPFBDA_04002	DHFOIPCI_00824	ADKPNDDD_06908	JFIFBHGF_02693	ELINPOGI_00304	ELADGCIG_03912	JMHKJALJ_03769	JNMGIFIK_00842	EANIBDIK_00396
yhdW_1: NHDIEHOJ_02924	DAFEIOHN_00612	AGKIMEDE_03141	KMJKGGHA_02127	DDBIDOAO_00670	CGDAAFPO_06103	MCAEBMOJ_02776	KCKOMHIO_03851	GKFEOIKI_02943	KJJDDNMC_02947	HIBOFPIG_01623	BJLLLJKJ_00663	JGIPFBDA_03760	DHFOIPCI_00585	ADKPNDDD_06667	JFIFBHGF_02935	ELINPOGI_00543	ELADGCIG_03694	JMHKJALJ_03454	JNMGIFIK_00602	EANIBDIK_00149
group_5284: NHDIEHOJ_01043	DAFEIOHN_02546	AGKIMEDE_01175	KMJKGGHA_03915	DDBIDOAO_02921	CGDAAFPO_04216	MCAEBMOJ_00976	KCKOMHIO_05942	GKFEOIKI_06583	KJJDDNMC_00977	HIBOFPIG_05120	BJLLLJKJ_02376	JGIPFBDA_05717	DHFOIPCI_02718	ADKPNDDD_04769	JFIFBHGF_00972	ELINPOGI_05294	ELADGCIG_05533	JMHKJALJ_05664	JNMGIFIK_02853	EANIBDIK_02270
yraA_2: NHDIEHOJ_04915	DAFEIOHN_06310	AGKIMEDE_06345	KMJKGGHA_00169	DDBIDOAO_05661	CGDAAFPO_01499	MCAEBMOJ_04808	KCKOMHIO_02773	GKFEOIKI_01380	KJJDDNMC_05343	HIBOFPIG_03717	BJLLLJKJ_05735	JGIPFBDA_00946	DHFOIPCI_05520	ADKPNDDD_02935	JFIFBHGF_06535	ELINPOGI_03459	ELADGCIG_00255	JMHKJALJ_00158	JNMGIFIK_04020	EANIBDIK_05196
yfhM: NHDIEHOJ_05520	DAFEIOHN_05747	AGKIMEDE_05770	KMJKGGHA_01108	DDBIDOAO_06244	MCAEBMOJ_04202	KCKOMHIO_02147	GKFEOIKI_00777	KJJDDNMC_05947	HIBOFPIG_03112	BJLLLJKJ_06324	JGIPFBDA_00368	ADKPNDDD_02331	JFIFBHGF_05957	ELADGCIG_00892	JNMGIFIK_04615	EANIBDIK_05789	CGDAAFPO_00897	DHFOIPCI_04923	ELINPOGI_02842	JMHKJALJ_00702
virB9_1: NHDIEHOJ_04330	DAFEIOHN_04421	AGKIMEDE_04707	KMJKGGHA_05981	DDBIDOAO_04697	CGDAAFPO_02047	MCAEBMOJ_06001	KCKOMHIO_00662	GKFEOIKI_03941	KJJDDNMC_04738	HIBOFPIG_00087	BJLLLJKJ_04637	JGIPFBDA_02320	DHFOIPCI_06477	ADKPNDDD_00901	JFIFBHGF_04314	ELINPOGI_01456	ELADGCIG_02572	JMHKJALJ_02142	JNMGIFIK_06444	EANIBDIK_04401
group_5663: NHDIEHOJ_01530	DAFEIOHN_02062	AGKIMEDE_01756	KMJKGGHA_03431	DDBIDOAO_02360	CGDAAFPO_04700	MCAEBMOJ_01461	KCKOMHIO_05378	GKFEOIKI_07067	KJJDDNMC_01466	HIBOFPIG_05606	BJLLLJKJ_02933	JGIPFBDA_05230	DHFOIPCI_02153	ADKPNDDD_04285	JFIFBHGF_01459	ELINPOGI_04810	ELADGCIG_05042	JMHKJALJ_05108	JNMGIFIK_01348	EANIBDIK_01786
eno: NHDIEHOJ_01532	DAFEIOHN_02060	AGKIMEDE_01758	KMJKGGHA_03429	DDBIDOAO_02358	CGDAAFPO_04702	MCAEBMOJ_01463	KCKOMHIO_05376	GKFEOIKI_07069	KJJDDNMC_01468	HIBOFPIG_05608	BJLLLJKJ_02935	JGIPFBDA_05228	DHFOIPCI_02151	ADKPNDDD_04283	JFIFBHGF_01461	ELINPOGI_04808	ELADGCIG_05040	JMHKJALJ_05106	JNMGIFIK_01350	EANIBDIK_01784
group_5381: NHDIEHOJ_01162	DAFEIOHN_02427	AGKIMEDE_01383	KMJKGGHA_03798	DDBIDOAO_02724	CGDAAFPO_04336	MCAEBMOJ_01094	KCKOMHIO_05744	GKFEOIKI_06702	KJJDDNMC_01100	HIBOFPIG_05239	BJLLLJKJ_02570	JGIPFBDA_05596	DHFOIPCI_02516	ADKPNDDD_04650	JFIFBHGF_01093	ELINPOGI_05174	ELADGCIG_05409	JMHKJALJ_05468	JNMGIFIK_02733	EANIBDIK_02150
msrP: NHDIEHOJ_01469	DAFEIOHN_02123	AGKIMEDE_01692	KMJKGGHA_03494	DDBIDOAO_02422	CGDAAFPO_04637	MCAEBMOJ_01399	KCKOMHIO_05443	GKFEOIKI_07005	KJJDDNMC_01404	HIBOFPIG_05544	BJLLLJKJ_02871	JGIPFBDA_05292	DHFOIPCI_02215	ADKPNDDD_04347	JFIFBHGF_01397	ELINPOGI_04872	ELADGCIG_05104	JMHKJALJ_05170	JNMGIFIK_01286	EANIBDIK_01847
group_5942: NHDIEHOJ_01890	DAFEIOHN_01649	AGKIMEDE_02183	KMJKGGHA_03074	DDBIDOAO_01849	CGDAAFPO_05080	MCAEBMOJ_01833	KCKOMHIO_04929	GKFEOIKI_02077	KJJDDNMC_01859	HIBOFPIG_06133	BJLLLJKJ_03441	JGIPFBDA_04770	DHFOIPCI_01709	ADKPNDDD_03760	JFIFBHGF_01918	ELINPOGI_04386	ELADGCIG_04681	JMHKJALJ_04600	JNMGIFIK_01856	EANIBDIK_01245
group_2951: NHDIEHOJ_01493	DAFEIOHN_02099	AGKIMEDE_01717	KMJKGGHA_03468	DDBIDOAO_02397	CGDAAFPO_04662	MCAEBMOJ_01424	GKFEOIKI_07030	KJJDDNMC_01429	HIBOFPIG_05569	BJLLLJKJ_02896	JGIPFBDA_05267	DHFOIPCI_02190	ADKPNDDD_04322	JFIFBHGF_01422	ELINPOGI_04847	ELADGCIG_05079	JMHKJALJ_05146	JNMGIFIK_01311	EANIBDIK_01823	KCKOMHIO_05417
araC_4: NHDIEHOJ_03652	DAFEIOHN_04038	AGKIMEDE_04235	KMJKGGHA_05424	DDBIDOAO_05320	CGDAAFPO_02391	MCAEBMOJ_06424	KCKOMHIO_00190	GKFEOIKI_04666	KJJDDNMC_03947	HIBOFPIG_00919	BJLLLJKJ_04182	JGIPFBDA_02975	DHFOIPCI_06929	ADKPNDDD_00176	JFIFBHGF_04995	ELINPOGI_01890	ELADGCIG_01968	JMHKJALJ_02841	JNMGIFIK_05829	EANIBDIK_03986
kefF: CGDAAFPO_06371	NHDIEHOJ_03146	DAFEIOHN_00390	AGKIMEDE_03363	KMJKGGHA_01905	DDBIDOAO_00374	MCAEBMOJ_03052	KCKOMHIO_03630	GKFEOIKI_05120	KJJDDNMC_03235	HIBOFPIG_06925	BJLLLJKJ_00949	JGIPFBDA_03539	DHFOIPCI_00358	ADKPNDDD_06228	JFIFBHGF_03157	ELINPOGI_06736	ELADGCIG_03472	JMHKJALJ_07025	JNMGIFIK_00374	EANIBDIK_03612
tar_2: NHDIEHOJ_00457	DAFEIOHN_03120	AGKIMEDE_00625	KMJKGGHA_04453	DDBIDOAO_03451	CGDAAFPO_03581	MCAEBMOJ_00456	KCKOMHIO_06554	GKFEOIKI_05957	KJJDDNMC_00464	HIBOFPIG_04494	BJLLLJKJ_01787	JGIPFBDA_06231	DHFOIPCI_03305	ADKPNDDD_05392	JFIFBHGF_00459	ELINPOGI_05885	ELADGCIG_06047	JMHKJALJ_06192	JNMGIFIK_03411	EANIBDIK_02786
tig: NHDIEHOJ_01636	DAFEIOHN_01954	AGKIMEDE_01864	KMJKGGHA_03323	DDBIDOAO_02251	CGDAAFPO_04810	MCAEBMOJ_01571	KCKOMHIO_05269	GKFEOIKI_07176	KJJDDNMC_01574	HIBOFPIG_05715	BJLLLJKJ_03043	JGIPFBDA_05122	DHFOIPCI_02041	ADKPNDDD_04176	JFIFBHGF_01567	ELINPOGI_04701	ELADGCIG_04931	JMHKJALJ_05003	JNMGIFIK_01457	EANIBDIK_01678
group_6900: NHDIEHOJ_03044	DAFEIOHN_00494	AGKIMEDE_03260	KMJKGGHA_02008	DDBIDOAO_00480	CGDAAFPO_06268	MCAEBMOJ_02949	KCKOMHIO_03733	GKFEOIKI_05015	KJJDDNMC_03132	HIBOFPIG_06820	BJLLLJKJ_00843	JGIPFBDA_03641	DHFOIPCI_00464	ADKPNDDD_06333	JFIFBHGF_03055	ELINPOGI_06842	ELADGCIG_03574	JMHKJALJ_07127	JNMGIFIK_00481	EANIBDIK_00030
catM: NHDIEHOJ_06249	DAFEIOHN_05001	AGKIMEDE_05033	KMJKGGHA_00373	DDBIDOAO_06981	CGDAAFPO_00143	MCAEBMOJ_03461	KCKOMHIO_01406	GKFEOIKI_00036	KJJDDNMC_06678	HIBOFPIG_02371	BJLLLJKJ_07062	DHFOIPCI_04182	ADKPNDDD_01588	ELINPOGI_02109	ELADGCIG_01627	JMHKJALJ_01507	JNMGIFIK_05344	EANIBDIK_06519	JGIPFBDA_01142	JFIFBHGF_05182
mtrR_1: NHDIEHOJ_02494	DAFEIOHN_01051	AGKIMEDE_02702	KMJKGGHA_02555	DDBIDOAO_01182	CGDAAFPO_05669	MCAEBMOJ_02352	KCKOMHIO_04349	GKFEOIKI_02508	KJJDDNMC_02519	HIBOFPIG_02058	BJLLLJKJ_00130	JGIPFBDA_04189	DHFOIPCI_01036	ADKPNDDD_07102	JFIFBHGF_02502	ELINPOGI_00112	ELADGCIG_04100	JMHKJALJ_03949	JNMGIFIK_02504	EANIBDIK_00584
gno_2: NHDIEHOJ_06075	DAFEIOHN_05183	AGKIMEDE_05210	KMJKGGHA_00545	DDBIDOAO_06804	CGDAAFPO_00322	MCAEBMOJ_03647	KCKOMHIO_01583	GKFEOIKI_00214	KJJDDNMC_06508	HIBOFPIG_02549	BJLLLJKJ_06887	JGIPFBDA_01313	DHFOIPCI_04359	ADKPNDDD_01766	JFIFBHGF_05353	ELINPOGI_02285	ELADGCIG_01449	JMHKJALJ_01315	JNMGIFIK_05163	EANIBDIK_06345
group_6153: NHDIEHOJ_02129	DAFEIOHN_01409	AGKIMEDE_02423	KMJKGGHA_02836	DDBIDOAO_01611	CGDAAFPO_05391	MCAEBMOJ_02076	KCKOMHIO_04627	GKFEOIKI_01839	KJJDDNMC_02159	HIBOFPIG_06372	BJLLLJKJ_03680	JGIPFBDA_04471	DHFOIPCI_01471	ADKPNDDD_03519	JFIFBHGF_02218	ELINPOGI_04148	ELADGCIG_04381	JMHKJALJ_04323	JNMGIFIK_02157	EANIBDIK_00867
group_3286: NHDIEHOJ_04357	DAFEIOHN_04445	AGKIMEDE_04731	KMJKGGHA_06007	DDBIDOAO_04674	CGDAAFPO_02023	MCAEBMOJ_05977	KCKOMHIO_00685	GKFEOIKI_03918	KJJDDNMC_04713	HIBOFPIG_00110	BJLLLJKJ_04660	JGIPFBDA_02296	DHFOIPCI_06454	ADKPNDDD_00924	JFIFBHGF_04290	ELINPOGI_01433	JMHKJALJ_02118	JNMGIFIK_06467	EANIBDIK_04424	ELADGCIG_02595
cya_2: NHDIEHOJ_03220	DAFEIOHN_00316	AGKIMEDE_03437	KMJKGGHA_01831	DDBIDOAO_00300	CGDAAFPO_06448	MCAEBMOJ_03128	KCKOMHIO_03555	GKFEOIKI_05194	KJJDDNMC_03330	HIBOFPIG_06999	BJLLLJKJ_01024	JGIPFBDA_03466	DHFOIPCI_00283	ADKPNDDD_06154	JFIFBHGF_03231	ELINPOGI_06662	ELADGCIG_03389	JMHKJALJ_06949	JNMGIFIK_00300	EANIBDIK_03538
crtB: NHDIEHOJ_01630	DAFEIOHN_01960	AGKIMEDE_01858	KMJKGGHA_03329	DDBIDOAO_02257	CGDAAFPO_04803	MCAEBMOJ_01565	KCKOMHIO_05276	GKFEOIKI_07170	KJJDDNMC_01568	HIBOFPIG_05709	BJLLLJKJ_03037	JGIPFBDA_05128	DHFOIPCI_02047	ADKPNDDD_04182	JFIFBHGF_01561	ELINPOGI_04707	ELADGCIG_04937	JMHKJALJ_05009	JNMGIFIK_01451	EANIBDIK_01684
macA_1: NHDIEHOJ_02278	DAFEIOHN_01264	AGKIMEDE_02487	KMJKGGHA_02770	DDBIDOAO_01462	CGDAAFPO_05456	MCAEBMOJ_02139	KCKOMHIO_04562	GKFEOIKI_01696	KJJDDNMC_02302	HIBOFPIG_06514	BJLLLJKJ_03832	JGIPFBDA_04405	DHFOIPCI_01319	ADKPNDDD_03376	JFIFBHGF_02285	ELINPOGI_03997	ELADGCIG_04315	JMHKJALJ_04172	JNMGIFIK_02222	EANIBDIK_00800
sufB: NHDIEHOJ_01855	DAFEIOHN_01684	AGKIMEDE_02148	KMJKGGHA_03109	DDBIDOAO_01885	CGDAAFPO_05045	MCAEBMOJ_01798	KCKOMHIO_04964	GKFEOIKI_02112	KJJDDNMC_01824	HIBOFPIG_06098	BJLLLJKJ_03406	JGIPFBDA_04805	DHFOIPCI_01744	ADKPNDDD_03795	JFIFBHGF_01883	ELINPOGI_04422	ELADGCIG_04716	JMHKJALJ_04635	JNMGIFIK_01821	EANIBDIK_01280
yqjF_2: NHDIEHOJ_00277	DAFEIOHN_03298	AGKIMEDE_00445	KMJKGGHA_04632	DDBIDOAO_03629	CGDAAFPO_03401	MCAEBMOJ_00276	KCKOMHIO_06733	GKFEOIKI_05778	KJJDDNMC_00281	HIBOFPIG_04315	BJLLLJKJ_01606	JGIPFBDA_06410	DHFOIPCI_03483	ADKPNDDD_05570	JFIFBHGF_00280	ELINPOGI_06079	ELADGCIG_06229	JMHKJALJ_06375	JNMGIFIK_03590	EANIBDIK_02965
hyfB: NHDIEHOJ_04445	DAFEIOHN_04554	AGKIMEDE_04844	KMJKGGHA_06117	DDBIDOAO_04563	CGDAAFPO_01905	MCAEBMOJ_05864	KCKOMHIO_00797	GKFEOIKI_03798	KJJDDNMC_04624	HIBOFPIG_00230	BJLLLJKJ_04771	JGIPFBDA_02185	DHFOIPCI_06343	ADKPNDDD_01044	JFIFBHGF_04179	ELINPOGI_01322	ELADGCIG_02685	JMHKJALJ_01999	JNMGIFIK_06578	EANIBDIK_04533
group_5762: NHDIEHOJ_01652	DAFEIOHN_01939	AGKIMEDE_01879	KMJKGGHA_03308	DDBIDOAO_02236	CGDAAFPO_04824	MCAEBMOJ_01586	KCKOMHIO_05162	GKFEOIKI_07191	KJJDDNMC_01623	HIBOFPIG_05730	BJLLLJKJ_03058	JGIPFBDA_05073	DHFOIPCI_02026	ADKPNDDD_04161	JFIFBHGF_01616	ELINPOGI_04686	ELADGCIG_04916	JMHKJALJ_04988	JNMGIFIK_01472	EANIBDIK_01628
murC: NHDIEHOJ_02388	DAFEIOHN_01157	AGKIMEDE_02596	KMJKGGHA_02661	DDBIDOAO_01356	CGDAAFPO_05562	MCAEBMOJ_02246	KCKOMHIO_04455	GKFEOIKI_01589	KJJDDNMC_02412	HIBOFPIG_06621	BJLLLJKJ_03939	JGIPFBDA_04296	DHFOIPCI_01212	ADKPNDDD_03269	JFIFBHGF_02394	ELINPOGI_03890	ELADGCIG_04207	JMHKJALJ_04063	JNMGIFIK_02331	EANIBDIK_00691
xdhA_2: NHDIEHOJ_05838	DAFEIOHN_05426	AGKIMEDE_05444	KMJKGGHA_00785	DDBIDOAO_06571	MCAEBMOJ_03879	GKFEOIKI_00448	KJJDDNMC_06268	HIBOFPIG_02783	BJLLLJKJ_06652	JGIPFBDA_00041	DHFOIPCI_04595	ADKPNDDD_02000	JFIFBHGF_05631	ELINPOGI_02520	ELADGCIG_01215	EANIBDIK_06111	CGDAAFPO_00574	KCKOMHIO_01823	JMHKJALJ_01070	JNMGIFIK_04932
ugpC_11: NHDIEHOJ_05120	DAFEIOHN_06104	AGKIMEDE_06148	KMJKGGHA_01562	DDBIDOAO_05854	GKFEOIKI_01172	KJJDDNMC_05544	HIBOFPIG_03509	BJLLLJKJ_05930	JGIPFBDA_00745	ADKPNDDD_02727	JFIFBHGF_06334	ELADGCIG_00459	JNMGIFIK_04215	EANIBDIK_05392	CGDAAFPO_01296	MCAEBMOJ_04604	KCKOMHIO_02572	DHFOIPCI_05323	ELINPOGI_03236	JMHKJALJ_00364
rpoB: NHDIEHOJ_01433	DAFEIOHN_02159	AGKIMEDE_01656	KMJKGGHA_03530	DDBIDOAO_02458	CGDAAFPO_04601	MCAEBMOJ_01363	KCKOMHIO_05479	GKFEOIKI_06969	KJJDDNMC_01368	HIBOFPIG_05508	BJLLLJKJ_02835	JGIPFBDA_05328	DHFOIPCI_02251	ADKPNDDD_04383	JFIFBHGF_01361	ELINPOGI_04908	ELADGCIG_05140	JMHKJALJ_05206	JNMGIFIK_01250	EANIBDIK_01883
surE: NHDIEHOJ_01622	DAFEIOHN_01968	AGKIMEDE_01850	KMJKGGHA_03337	DDBIDOAO_02265	CGDAAFPO_04795	MCAEBMOJ_01557	KCKOMHIO_05284	GKFEOIKI_07162	KJJDDNMC_01560	HIBOFPIG_05701	BJLLLJKJ_03029	JGIPFBDA_05136	DHFOIPCI_02055	ADKPNDDD_04190	JFIFBHGF_01553	ELINPOGI_04715	ELADGCIG_04945	JMHKJALJ_05017	JNMGIFIK_01443	EANIBDIK_01692
guaD_2: NHDIEHOJ_05515	DAFEIOHN_05752	AGKIMEDE_05775	KMJKGGHA_01113	DDBIDOAO_06238	MCAEBMOJ_04208	KCKOMHIO_02152	GKFEOIKI_00782	KJJDDNMC_05942	HIBOFPIG_03117	BJLLLJKJ_06319	JGIPFBDA_00373	ADKPNDDD_02336	JFIFBHGF_05962	ELADGCIG_00887	JNMGIFIK_04610	EANIBDIK_05784	CGDAAFPO_00901	DHFOIPCI_04927	ELINPOGI_02846	JMHKJALJ_00698
trpC: NHDIEHOJ_01774	DAFEIOHN_01769	AGKIMEDE_02055	KMJKGGHA_03190	DDBIDOAO_01967	CGDAAFPO_04940	MCAEBMOJ_01704	KCKOMHIO_05048	GKFEOIKI_02206	KJJDDNMC_01742	HIBOFPIG_06005	BJLLLJKJ_03323	JGIPFBDA_04887	DHFOIPCI_01826	ADKPNDDD_03889	JFIFBHGF_01801	ELINPOGI_04504	ELADGCIG_04798	JMHKJALJ_04869	JNMGIFIK_01739	EANIBDIK_01364
yjfF: NHDIEHOJ_05738	DAFEIOHN_05529	AGKIMEDE_05546	KMJKGGHA_00885	DDBIDOAO_06469	CGDAAFPO_00676	MCAEBMOJ_03980	KCKOMHIO_01927	GKFEOIKI_00550	KJJDDNMC_06167	HIBOFPIG_02885	BJLLLJKJ_06550	JGIPFBDA_00143	DHFOIPCI_04697	ADKPNDDD_02103	JFIFBHGF_05733	ELINPOGI_02621	ELADGCIG_01114	JMHKJALJ_00921	JNMGIFIK_04831	EANIBDIK_06009
dppA_3: NHDIEHOJ_02468	DAFEIOHN_01077	AGKIMEDE_02676	KMJKGGHA_02581	DDBIDOAO_01210	CGDAAFPO_05643	MCAEBMOJ_02326	KCKOMHIO_04375	GKFEOIKI_02480	KJJDDNMC_02493	HIBOFPIG_02086	BJLLLJKJ_00102	JGIPFBDA_04216	DHFOIPCI_01064	ADKPNDDD_07130	JFIFBHGF_02475	ELINPOGI_00084	ELADGCIG_04126	JMHKJALJ_03982	JNMGIFIK_02476	EANIBDIK_00610
group_6784: NHDIEHOJ_02919	DAFEIOHN_00617	AGKIMEDE_03136	KMJKGGHA_02132	DDBIDOAO_00675	CGDAAFPO_06098	MCAEBMOJ_02771	KCKOMHIO_03856	GKFEOIKI_02938	KJJDDNMC_02942	HIBOFPIG_01628	BJLLLJKJ_00658	JGIPFBDA_03765	DHFOIPCI_00590	ADKPNDDD_06672	JFIFBHGF_02930	ELINPOGI_00538	ELADGCIG_03699	JMHKJALJ_03459	JNMGIFIK_00607	EANIBDIK_00154
tyrB: NHDIEHOJ_00317	DAFEIOHN_03259	AGKIMEDE_00485	KMJKGGHA_04592	DDBIDOAO_03589	CGDAAFPO_03442	MCAEBMOJ_00316	KCKOMHIO_06693	GKFEOIKI_05818	KJJDDNMC_00324	HIBOFPIG_04355	BJLLLJKJ_01646	JGIPFBDA_06370	DHFOIPCI_03443	ADKPNDDD_05530	JFIFBHGF_00320	ELINPOGI_06039	ELADGCIG_06189	JMHKJALJ_06335	JNMGIFIK_03550	EANIBDIK_02925
hrp1_1: NHDIEHOJ_01506	DAFEIOHN_02086	AGKIMEDE_01732	KMJKGGHA_03455	DDBIDOAO_02384	CGDAAFPO_04675	MCAEBMOJ_01437	KCKOMHIO_05402	GKFEOIKI_07043	KJJDDNMC_01442	HIBOFPIG_05582	BJLLLJKJ_02909	JGIPFBDA_05254	DHFOIPCI_02177	ADKPNDDD_04309	JFIFBHGF_01435	ELINPOGI_04834	ELADGCIG_05066	JMHKJALJ_05133	JNMGIFIK_01324	EANIBDIK_01810
tlyA: NHDIEHOJ_00943	DAFEIOHN_02647	AGKIMEDE_01075	KMJKGGHA_04015	DDBIDOAO_03024	CGDAAFPO_04116	MCAEBMOJ_00876	KCKOMHIO_06043	GKFEOIKI_06482	KJJDDNMC_00878	HIBOFPIG_05019	BJLLLJKJ_02275	JGIPFBDA_05816	DHFOIPCI_02819	ADKPNDDD_04870	JFIFBHGF_00873	ELINPOGI_05395	ELADGCIG_05633	JMHKJALJ_05766	JNMGIFIK_02954	EANIBDIK_02369
yvoA_1: NHDIEHOJ_06288	DAFEIOHN_04960	AGKIMEDE_06505	KMJKGGHA_00332	DDBIDOAO_05505	CGDAAFPO_00104	MCAEBMOJ_04976	KCKOMHIO_02932	GKFEOIKI_01525	KJJDDNMC_05184	HIBOFPIG_03862	BJLLLJKJ_05586	JGIPFBDA_01103	DHFOIPCI_04143	ADKPNDDD_03080	JFIFBHGF_06692	ELINPOGI_03615	ELADGCIG_00095	JMHKJALJ_00009	JNMGIFIK_03875	EANIBDIK_06558
cytR_4: NHDIEHOJ_05068	DAFEIOHN_06157	AGKIMEDE_06193	KMJKGGHA_00018	DDBIDOAO_05808	GKFEOIKI_01225	KJJDDNMC_05492	HIBOFPIG_03562	BJLLLJKJ_05885	JGIPFBDA_00797	DHFOIPCI_05372	ADKPNDDD_02780	JFIFBHGF_06386	ELINPOGI_03286	ELADGCIG_00407	JNMGIFIK_04170	EANIBDIK_05347	CGDAAFPO_01348	MCAEBMOJ_04657	KCKOMHIO_02624	JMHKJALJ_00309
garR_1: NHDIEHOJ_01995	DAFEIOHN_01543	AGKIMEDE_02289	KMJKGGHA_02970	DDBIDOAO_01745	CGDAAFPO_05185	MCAEBMOJ_01937	KCKOMHIO_04824	GKFEOIKI_01972	KJJDDNMC_01962	HIBOFPIG_06238	BJLLLJKJ_03545	JGIPFBDA_04666	DHFOIPCI_01604	ADKPNDDD_03654	JFIFBHGF_02022	ELINPOGI_04282	ELADGCIG_04577	JMHKJALJ_04494	JNMGIFIK_01960	EANIBDIK_01142
group_4562: NHDIEHOJ_00158	DAFEIOHN_03415	AGKIMEDE_00325	KMJKGGHA_04754	DDBIDOAO_03750	CGDAAFPO_03278	MCAEBMOJ_00159	KCKOMHIO_06853	GKFEOIKI_05646	KJJDDNMC_00159	HIBOFPIG_04184	BJLLLJKJ_01476	JGIPFBDA_06530	DHFOIPCI_03614	ADKPNDDD_05702	JFIFBHGF_00160	ELINPOGI_06208	ELADGCIG_06349	JMHKJALJ_06498	JNMGIFIK_03711	EANIBDIK_03085
group_6809: NHDIEHOJ_02947	DAFEIOHN_00590	AGKIMEDE_03164	KMJKGGHA_02105	DDBIDOAO_00578	CGDAAFPO_06172	MCAEBMOJ_02851	KCKOMHIO_03829	GKFEOIKI_02966	KJJDDNMC_03034	HIBOFPIG_01600	BJLLLJKJ_00686	JGIPFBDA_03737	DHFOIPCI_00562	ADKPNDDD_06644	JFIFBHGF_02958	ELINPOGI_00566	ELADGCIG_03671	JMHKJALJ_03431	JNMGIFIK_00579	EANIBDIK_00126
rpmD: NHDIEHOJ_01460	DAFEIOHN_02132	AGKIMEDE_01683	KMJKGGHA_03503	DDBIDOAO_02431	CGDAAFPO_04628	MCAEBMOJ_01390	KCKOMHIO_05452	GKFEOIKI_06996	KJJDDNMC_01395	HIBOFPIG_05535	BJLLLJKJ_02862	JGIPFBDA_05301	DHFOIPCI_02224	ADKPNDDD_04356	JFIFBHGF_01388	ELINPOGI_04881	ELADGCIG_05113	JMHKJALJ_05179	JNMGIFIK_01277	EANIBDIK_01856
group_5230: NHDIEHOJ_00976	DAFEIOHN_02614	AGKIMEDE_01108	KMJKGGHA_03982	DDBIDOAO_02991	CGDAAFPO_04149	MCAEBMOJ_00909	KCKOMHIO_06010	GKFEOIKI_06515	KJJDDNMC_00911	HIBOFPIG_05052	BJLLLJKJ_02308	JGIPFBDA_05783	DHFOIPCI_02786	ADKPNDDD_04837	JFIFBHGF_00906	ELINPOGI_05362	ELADGCIG_05600	JMHKJALJ_05733	JNMGIFIK_02921	EANIBDIK_02336
group_8864: NHDIEHOJ_06367	DAFEIOHN_06381	AGKIMEDE_06426	KMJKGGHA_00250	DDBIDOAO_05578	CGDAAFPO_01570	MCAEBMOJ_04889	KCKOMHIO_02855	GKFEOIKI_01449	KJJDDNMC_05262	HIBOFPIG_03786	BJLLLJKJ_05664	JGIPFBDA_01027	DHFOIPCI_05602	ADKPNDDD_03004	JFIFBHGF_06616	ELINPOGI_03541	ELADGCIG_00174	JMHKJALJ_00090	JNMGIFIK_03951	EANIBDIK_05115
atpE: NHDIEHOJ_00900	DAFEIOHN_02690	AGKIMEDE_01032	KMJKGGHA_04059	DDBIDOAO_03070	CGDAAFPO_04070	MCAEBMOJ_00833	KCKOMHIO_06087	GKFEOIKI_06437	KJJDDNMC_00835	HIBOFPIG_04974	BJLLLJKJ_02230	JGIPFBDA_05860	DHFOIPCI_02865	ADKPNDDD_04916	JFIFBHGF_00830	ELINPOGI_05443	ELADGCIG_05677	JMHKJALJ_05811	JNMGIFIK_03000	EANIBDIK_02413
group_6239: NHDIEHOJ_02267	DAFEIOHN_01275	AGKIMEDE_02476	KMJKGGHA_02782	DDBIDOAO_01473	CGDAAFPO_05445	MCAEBMOJ_02128	KCKOMHIO_04573	GKFEOIKI_01707	KJJDDNMC_02290	HIBOFPIG_06503	BJLLLJKJ_03821	JGIPFBDA_04417	DHFOIPCI_01330	ADKPNDDD_03387	JFIFBHGF_02273	ELINPOGI_04008	ELADGCIG_04327	JMHKJALJ_04184	JNMGIFIK_02211	EANIBDIK_00812
mnmG: NHDIEHOJ_03514	DAFEIOHN_00002	AGKIMEDE_00168	KMJKGGHA_04914	DDBIDOAO_00002	CGDAAFPO_06827	MCAEBMOJ_03425	KCKOMHIO_07010	GKFEOIKI_05488	KJJDDNMC_03628	HIBOFPIG_07294	BJLLLJKJ_01318	JGIPFBDA_03172	DHFOIPCI_03772	ADKPNDDD_05860	JFIFBHGF_03524	ELINPOGI_06367	ELADGCIG_06508	JMHKJALJ_06655	JNMGIFIK_00002	EANIBDIK_03244
group_5746: NHDIEHOJ_01634	DAFEIOHN_01956	AGKIMEDE_01862	KMJKGGHA_03325	DDBIDOAO_02253	CGDAAFPO_04807	MCAEBMOJ_01569	KCKOMHIO_05272	GKFEOIKI_07174	KJJDDNMC_01572	HIBOFPIG_05713	BJLLLJKJ_03041	JGIPFBDA_05124	DHFOIPCI_02043	ADKPNDDD_04178	JFIFBHGF_01565	ELINPOGI_04703	ELADGCIG_04933	JMHKJALJ_05005	JNMGIFIK_01455	EANIBDIK_01680
group_2942: NHDIEHOJ_01408	DAFEIOHN_02185	AGKIMEDE_01631	KMJKGGHA_03555	DDBIDOAO_02483	CGDAAFPO_04576	MCAEBMOJ_01338	GKFEOIKI_06944	KJJDDNMC_01343	HIBOFPIG_05483	BJLLLJKJ_02810	JGIPFBDA_05353	DHFOIPCI_02276	ADKPNDDD_04408	JFIFBHGF_01336	ELINPOGI_04933	ELADGCIG_05165	JMHKJALJ_05231	JNMGIFIK_01225	EANIBDIK_01908	KCKOMHIO_05504
sugB_1: NHDIEHOJ_02452	DAFEIOHN_01093	AGKIMEDE_02660	KMJKGGHA_02597	DDBIDOAO_01226	CGDAAFPO_05627	MCAEBMOJ_02310	KCKOMHIO_04391	GKFEOIKI_02464	KJJDDNMC_02477	HIBOFPIG_02102	BJLLLJKJ_00086	JGIPFBDA_04232	DHFOIPCI_01081	ADKPNDDD_07146	JFIFBHGF_02459	ELINPOGI_00068	ELADGCIG_04142	JMHKJALJ_03999	JNMGIFIK_02460	EANIBDIK_00626
lacG: NHDIEHOJ_06240	DAFEIOHN_05010	AGKIMEDE_05042	KMJKGGHA_00382	DDBIDOAO_06972	CGDAAFPO_00152	MCAEBMOJ_03470	KCKOMHIO_01415	GKFEOIKI_00045	KJJDDNMC_06669	HIBOFPIG_02380	BJLLLJKJ_07053	JGIPFBDA_01151	DHFOIPCI_04191	ADKPNDDD_01597	JFIFBHGF_05191	ELINPOGI_02118	ELADGCIG_01618	JMHKJALJ_01498	JNMGIFIK_05335	EANIBDIK_06509
phbB: NHDIEHOJ_03444	DAFEIOHN_00073	AGKIMEDE_03665	KMJKGGHA_01605	DDBIDOAO_00073	CGDAAFPO_06755	MCAEBMOJ_03353	KCKOMHIO_03332	GKFEOIKI_05418	KJJDDNMC_03558	HIBOFPIG_07223	BJLLLJKJ_01248	JGIPFBDA_03242	DHFOIPCI_00057	ADKPNDDD_05930	JFIFBHGF_03454	ELINPOGI_06437	ELADGCIG_03163	JMHKJALJ_06725	JNMGIFIK_00072	EANIBDIK_03314
opuAA_2: NHDIEHOJ_02085	DAFEIOHN_01453	AGKIMEDE_02379	KMJKGGHA_02880	DDBIDOAO_01655	CGDAAFPO_05347	MCAEBMOJ_02032	KCKOMHIO_04671	GKFEOIKI_01883	KJJDDNMC_02115	HIBOFPIG_06328	BJLLLJKJ_03636	JGIPFBDA_04515	DHFOIPCI_01515	ADKPNDDD_03563	JFIFBHGF_02174	ELINPOGI_04192	ELADGCIG_04425	JMHKJALJ_04367	JNMGIFIK_02113	EANIBDIK_00911
group_7187: NHDIEHOJ_03376	DAFEIOHN_00141	AGKIMEDE_03597	KMJKGGHA_01674	DDBIDOAO_00141	CGDAAFPO_06687	MCAEBMOJ_03285	KCKOMHIO_03400	GKFEOIKI_05350	KJJDDNMC_03489	HIBOFPIG_07155	BJLLLJKJ_01180	JGIPFBDA_03311	DHFOIPCI_00127	ADKPNDDD_05998	JFIFBHGF_03386	ELINPOGI_06505	ELADGCIG_03232	JMHKJALJ_06793	JNMGIFIK_00140	EANIBDIK_03383
group_5777: NHDIEHOJ_01671	DAFEIOHN_01919	AGKIMEDE_01898	KMJKGGHA_03289	DDBIDOAO_02217	CGDAAFPO_04843	MCAEBMOJ_01606	KCKOMHIO_05143	GKFEOIKI_07210	KJJDDNMC_01642	HIBOFPIG_05749	BJLLLJKJ_03077	JGIPFBDA_05054	DHFOIPCI_02007	ADKPNDDD_04142	JFIFBHGF_01635	ELINPOGI_04667	ELADGCIG_04897	JMHKJALJ_04969	JNMGIFIK_01491	EANIBDIK_01609
group_6469: NHDIEHOJ_02541	DAFEIOHN_01005	AGKIMEDE_02746	KMJKGGHA_02512	DDBIDOAO_01057	CGDAAFPO_05715	MCAEBMOJ_02395	KCKOMHIO_04244	GKFEOIKI_02553	KJJDDNMC_02562	HIBOFPIG_02013	BJLLLJKJ_00275	JGIPFBDA_04146	DHFOIPCI_00972	ADKPNDDD_07057	JFIFBHGF_02549	ELINPOGI_00157	ELADGCIG_04055	JMHKJALJ_03919	JNMGIFIK_02629	EANIBDIK_00543
xypA_4: NHDIEHOJ_06313	AGKIMEDE_06482	KMJKGGHA_00307	CGDAAFPO_01625	KJJDDNMC_05208	JGIPFBDA_01079	JFIFBHGF_06668	ELADGCIG_00120	JMHKJALJ_00035	DDBIDOAO_05526	MCAEBMOJ_04944	KCKOMHIO_02908	GKFEOIKI_01504	HIBOFPIG_03841	BJLLLJKJ_05607	DHFOIPCI_04120	ADKPNDDD_03059	ELINPOGI_03593	JNMGIFIK_03896	EANIBDIK_06579	DAFEIOHN_06436
group_8506: NHDIEHOJ_05764	DAFEIOHN_05502	AGKIMEDE_05518	KMJKGGHA_00859	DDBIDOAO_06496	CGDAAFPO_00649	MCAEBMOJ_03953	KCKOMHIO_01898	GKFEOIKI_00523	KJJDDNMC_06193	HIBOFPIG_02858	BJLLLJKJ_06577	JGIPFBDA_00116	DHFOIPCI_04670	ADKPNDDD_02076	JFIFBHGF_05706	ELINPOGI_02594	ELADGCIG_01141	JMHKJALJ_00948	JNMGIFIK_04858	EANIBDIK_06036
cutL: NHDIEHOJ_03227	DAFEIOHN_00309	AGKIMEDE_03444	KMJKGGHA_01824	DDBIDOAO_00293	CGDAAFPO_06455	MCAEBMOJ_03135	KCKOMHIO_03548	GKFEOIKI_05201	KJJDDNMC_03337	HIBOFPIG_07006	BJLLLJKJ_01031	JGIPFBDA_03459	DHFOIPCI_00276	ADKPNDDD_06147	JFIFBHGF_03238	ELINPOGI_06655	ELADGCIG_03382	JMHKJALJ_06942	JNMGIFIK_00293	EANIBDIK_03531
group_6618: NHDIEHOJ_02706	DAFEIOHN_00832	AGKIMEDE_02915	KMJKGGHA_02347	DDBIDOAO_00889	CGDAAFPO_05880	MCAEBMOJ_02559	KCKOMHIO_04075	GKFEOIKI_02723	KJJDDNMC_02726	HIBOFPIG_01843	BJLLLJKJ_00445	JGIPFBDA_03981	DHFOIPCI_00803	ADKPNDDD_06887	JFIFBHGF_02714	ELINPOGI_00325	ELADGCIG_03891	JMHKJALJ_03748	JNMGIFIK_00821	EANIBDIK_00375
lptB_2: NHDIEHOJ_00393	DAFEIOHN_03184	AGKIMEDE_00561	KMJKGGHA_04517	DDBIDOAO_03514	CGDAAFPO_03518	MCAEBMOJ_00392	KCKOMHIO_06617	GKFEOIKI_05894	KJJDDNMC_00400	HIBOFPIG_04431	BJLLLJKJ_01724	JGIPFBDA_06295	DHFOIPCI_03368	ADKPNDDD_05455	JFIFBHGF_00395	ELINPOGI_05949	ELADGCIG_06114	JMHKJALJ_06255	JNMGIFIK_03474	EANIBDIK_02850
ynhG_3: NHDIEHOJ_01027	DAFEIOHN_02562	AGKIMEDE_01159	KMJKGGHA_03931	DDBIDOAO_02937	CGDAAFPO_04200	MCAEBMOJ_00960	KCKOMHIO_05958	GKFEOIKI_06567	KJJDDNMC_00961	HIBOFPIG_05104	BJLLLJKJ_02360	JGIPFBDA_05733	ADKPNDDD_04785	JFIFBHGF_00956	ELINPOGI_05310	ELADGCIG_05549	JMHKJALJ_05680	JNMGIFIK_02869	EANIBDIK_02286	DHFOIPCI_02734
group_5225: NHDIEHOJ_00971	DAFEIOHN_02619	AGKIMEDE_01103	KMJKGGHA_03987	DDBIDOAO_02996	CGDAAFPO_04144	MCAEBMOJ_00904	KCKOMHIO_06015	GKFEOIKI_06510	KJJDDNMC_00906	HIBOFPIG_05047	BJLLLJKJ_02303	JGIPFBDA_05788	DHFOIPCI_02791	ADKPNDDD_04842	JFIFBHGF_00901	ELINPOGI_05367	ELADGCIG_05605	JMHKJALJ_05738	JNMGIFIK_02926	EANIBDIK_02341
group_5489: NHDIEHOJ_01296	DAFEIOHN_02287	AGKIMEDE_01521	KMJKGGHA_03665	DDBIDOAO_02590	CGDAAFPO_04468	MCAEBMOJ_01229	KCKOMHIO_05610	GKFEOIKI_06838	KJJDDNMC_01233	HIBOFPIG_05375	BJLLLJKJ_02703	JGIPFBDA_05463	DHFOIPCI_02383	ADKPNDDD_04514	JFIFBHGF_01226	ELINPOGI_05040	ELADGCIG_05275	JMHKJALJ_05333	JNMGIFIK_01018	EANIBDIK_02017
group_6272: NHDIEHOJ_02307	DAFEIOHN_01236	AGKIMEDE_02516	KMJKGGHA_02741	DDBIDOAO_01434	CGDAAFPO_05484	MCAEBMOJ_02168	KCKOMHIO_04533	GKFEOIKI_01667	KJJDDNMC_02332	HIBOFPIG_06543	BJLLLJKJ_03861	JGIPFBDA_04376	DHFOIPCI_01290	ADKPNDDD_03347	JFIFBHGF_02314	ELINPOGI_03968	ELADGCIG_04287	JMHKJALJ_04142	JNMGIFIK_02253	EANIBDIK_00771
fabA: NHDIEHOJ_00256	DAFEIOHN_03317	AGKIMEDE_00423	KMJKGGHA_04655	DDBIDOAO_03651	CGDAAFPO_03377	MCAEBMOJ_00257	KCKOMHIO_06755	GKFEOIKI_05745	KJJDDNMC_00260	HIBOFPIG_04283	BJLLLJKJ_01575	JGIPFBDA_06432	DHFOIPCI_03514	ADKPNDDD_05603	JFIFBHGF_00258	ELINPOGI_06109	ELADGCIG_06251	JMHKJALJ_06397	JNMGIFIK_03612	EANIBDIK_02987
group_6264: NHDIEHOJ_02298	DAFEIOHN_01245	AGKIMEDE_02507	KMJKGGHA_02750	DDBIDOAO_01443	CGDAAFPO_05475	MCAEBMOJ_02159	KCKOMHIO_04543	GKFEOIKI_01676	KJJDDNMC_02323	HIBOFPIG_06534	BJLLLJKJ_03852	JGIPFBDA_04385	DHFOIPCI_01299	ADKPNDDD_03356	JFIFBHGF_02305	ELINPOGI_03977	ELADGCIG_04296	JMHKJALJ_04152	JNMGIFIK_02244	EANIBDIK_00780
kdsD_1: NHDIEHOJ_05981	DAFEIOHN_05271	AGKIMEDE_05300	KMJKGGHA_00639	DDBIDOAO_06716	CGDAAFPO_00413	KCKOMHIO_01669	GKFEOIKI_00304	KJJDDNMC_06412	HIBOFPIG_02639	BJLLLJKJ_06800	JGIPFBDA_01404	DHFOIPCI_04448	ADKPNDDD_01856	JFIFBHGF_05444	ELINPOGI_02375	ELADGCIG_01359	JMHKJALJ_01228	JNMGIFIK_05076	EANIBDIK_06255	MCAEBMOJ_03736
zupT: NHDIEHOJ_06251	DAFEIOHN_04999	AGKIMEDE_05030	KMJKGGHA_00371	DDBIDOAO_06983	CGDAAFPO_00141	MCAEBMOJ_03459	KCKOMHIO_01404	GKFEOIKI_00034	KJJDDNMC_06680	HIBOFPIG_02369	BJLLLJKJ_07064	DHFOIPCI_04180	ADKPNDDD_01586	ELINPOGI_02107	ELADGCIG_01629	JMHKJALJ_01509	JNMGIFIK_05346	EANIBDIK_06521	JGIPFBDA_01140	JFIFBHGF_05180
potD_1: NHDIEHOJ_02458	DAFEIOHN_01087	AGKIMEDE_02666	KMJKGGHA_02591	DDBIDOAO_01220	CGDAAFPO_05633	MCAEBMOJ_02316	KCKOMHIO_04385	GKFEOIKI_02470	KJJDDNMC_02483	HIBOFPIG_02096	BJLLLJKJ_00092	JGIPFBDA_04226	DHFOIPCI_01075	ADKPNDDD_07140	JFIFBHGF_02465	ELINPOGI_00074	ELADGCIG_04136	JMHKJALJ_03993	JNMGIFIK_02466	EANIBDIK_00620
group_6838: NHDIEHOJ_02977	DAFEIOHN_00561	AGKIMEDE_03193	KMJKGGHA_02076	DDBIDOAO_00549	CGDAAFPO_06201	MCAEBMOJ_02880	KCKOMHIO_03800	GKFEOIKI_04946	KJJDDNMC_03064	HIBOFPIG_06751	BJLLLJKJ_00774	JGIPFBDA_03708	DHFOIPCI_00533	ADKPNDDD_06402	JFIFBHGF_02988	ELINPOGI_06911	ELADGCIG_03642	JMHKJALJ_03402	JNMGIFIK_00550	EANIBDIK_00097
group_3623: NHDIEHOJ_06110	DAFEIOHN_05150	AGKIMEDE_05174	KMJKGGHA_00512	CGDAAFPO_00289	MCAEBMOJ_03614	KCKOMHIO_01550	GKFEOIKI_00183	KJJDDNMC_06540	HIBOFPIG_02518	BJLLLJKJ_06919	JGIPFBDA_01282	DHFOIPCI_04326	ADKPNDDD_01735	JFIFBHGF_05322	ELINPOGI_02254	ELADGCIG_01481	JMHKJALJ_01349	JNMGIFIK_05195	EANIBDIK_06378	DDBIDOAO_06837
stp: NHDIEHOJ_00225	DAFEIOHN_03348	AGKIMEDE_00392	KMJKGGHA_04686	DDBIDOAO_03683	CGDAAFPO_03345	MCAEBMOJ_00226	KCKOMHIO_06786	GKFEOIKI_05713	KJJDDNMC_00227	HIBOFPIG_04251	BJLLLJKJ_01543	JGIPFBDA_06463	DHFOIPCI_03547	ADKPNDDD_05635	JFIFBHGF_00227	ELINPOGI_06141	ELADGCIG_06282	JMHKJALJ_06429	JNMGIFIK_03644	EANIBDIK_03018
pheA: NHDIEHOJ_00232	DAFEIOHN_03341	AGKIMEDE_00399	KMJKGGHA_04679	DDBIDOAO_03676	CGDAAFPO_03352	MCAEBMOJ_00233	KCKOMHIO_06779	GKFEOIKI_05720	KJJDDNMC_00235	HIBOFPIG_04258	BJLLLJKJ_01550	JGIPFBDA_06456	DHFOIPCI_03540	ADKPNDDD_05628	JFIFBHGF_00234	ELINPOGI_06134	ELADGCIG_06275	JMHKJALJ_06422	JNMGIFIK_03637	EANIBDIK_03011
group_6032: NHDIEHOJ_01994	DAFEIOHN_01544	AGKIMEDE_02288	KMJKGGHA_02971	DDBIDOAO_01746	CGDAAFPO_05184	MCAEBMOJ_01936	KCKOMHIO_04825	GKFEOIKI_01973	KJJDDNMC_01961	HIBOFPIG_06237	BJLLLJKJ_03544	JGIPFBDA_04667	DHFOIPCI_01605	ADKPNDDD_03655	JFIFBHGF_02021	ELINPOGI_04283	ELADGCIG_04578	JMHKJALJ_04495	JNMGIFIK_01959	EANIBDIK_01143
group_5648: NHDIEHOJ_01512	DAFEIOHN_02080	AGKIMEDE_01738	KMJKGGHA_03449	DDBIDOAO_02378	CGDAAFPO_04682	MCAEBMOJ_01443	KCKOMHIO_05396	GKFEOIKI_07049	KJJDDNMC_01448	HIBOFPIG_05588	BJLLLJKJ_02915	JGIPFBDA_05248	DHFOIPCI_02171	ADKPNDDD_04303	JFIFBHGF_01441	ELINPOGI_04828	ELADGCIG_05060	JMHKJALJ_05127	JNMGIFIK_01330	EANIBDIK_01804
group_5025: NHDIEHOJ_00722	DAFEIOHN_02853	AGKIMEDE_00853	KMJKGGHA_04238	DDBIDOAO_03233	CGDAAFPO_03864	MCAEBMOJ_00670	KCKOMHIO_06251	GKFEOIKI_06276	KJJDDNMC_00679	HIBOFPIG_04813	BJLLLJKJ_02067	JGIPFBDA_06015	DHFOIPCI_03026	ADKPNDDD_05077	JFIFBHGF_00675	ELINPOGI_05604	ELADGCIG_05832	JMHKJALJ_05978	JNMGIFIK_03163	EANIBDIK_02568
argT_2: NHDIEHOJ_00612	DAFEIOHN_02963	AGKIMEDE_00730	KMJKGGHA_04348	DDBIDOAO_03346	CGDAAFPO_03686	MCAEBMOJ_00560	KCKOMHIO_06425	GKFEOIKI_06101	KJJDDNMC_00569	HIBOFPIG_04638	BJLLLJKJ_01892	JGIPFBDA_06126	DHFOIPCI_03201	ADKPNDDD_05253	JFIFBHGF_00564	ELINPOGI_05779	ELADGCIG_05942	JMHKJALJ_06091	JNMGIFIK_03305	EANIBDIK_02679
group_2947: ELADGCIG_05093	NHDIEHOJ_01480	DAFEIOHN_02112	AGKIMEDE_01703	KMJKGGHA_03483	DDBIDOAO_02411	CGDAAFPO_04648	MCAEBMOJ_01410	KCKOMHIO_05431	GKFEOIKI_07016	KJJDDNMC_01415	HIBOFPIG_05555	BJLLLJKJ_02882	JGIPFBDA_05281	DHFOIPCI_02204	ADKPNDDD_04336	JFIFBHGF_01408	ELINPOGI_04861	JMHKJALJ_05159	JNMGIFIK_01297	EANIBDIK_01836
group_6237: NHDIEHOJ_02265	DAFEIOHN_01277	AGKIMEDE_02474	KMJKGGHA_02784	DDBIDOAO_01475	CGDAAFPO_05443	MCAEBMOJ_02126	KCKOMHIO_04575	GKFEOIKI_01709	KJJDDNMC_02288	HIBOFPIG_06501	BJLLLJKJ_03819	JGIPFBDA_04419	DHFOIPCI_01332	ADKPNDDD_03389	JFIFBHGF_02271	ELINPOGI_04010	ELADGCIG_04329	JMHKJALJ_04186	JNMGIFIK_02209	EANIBDIK_00814
nudC_2: NHDIEHOJ_00236	DAFEIOHN_03337	AGKIMEDE_00403	KMJKGGHA_04675	DDBIDOAO_03672	CGDAAFPO_03356	MCAEBMOJ_00237	KCKOMHIO_06775	GKFEOIKI_05724	KJJDDNMC_00239	HIBOFPIG_04262	BJLLLJKJ_01554	JGIPFBDA_06452	DHFOIPCI_03536	ADKPNDDD_05624	JFIFBHGF_00238	ELINPOGI_06130	ELADGCIG_06271	JMHKJALJ_06418	JNMGIFIK_03633	EANIBDIK_03007
moxF: NHDIEHOJ_04883	DAFEIOHN_06342	AGKIMEDE_06377	KMJKGGHA_00201	DDBIDOAO_05629	CGDAAFPO_01533	MCAEBMOJ_04840	KCKOMHIO_02805	GKFEOIKI_01412	KJJDDNMC_05311	HIBOFPIG_03749	BJLLLJKJ_05703	JGIPFBDA_00978	DHFOIPCI_05552	ADKPNDDD_02967	JFIFBHGF_06567	ELINPOGI_03491	ELADGCIG_00223	JMHKJALJ_00127	JNMGIFIK_03988	EANIBDIK_05164
dagK: NHDIEHOJ_01109	DAFEIOHN_02479	AGKIMEDE_01240	KMJKGGHA_03850	DDBIDOAO_02854	CGDAAFPO_04283	MCAEBMOJ_01042	KCKOMHIO_05876	GKFEOIKI_06649	HIBOFPIG_05186	BJLLLJKJ_02442	JGIPFBDA_05648	DHFOIPCI_02651	ADKPNDDD_04703	JFIFBHGF_01041	ELINPOGI_05227	ELADGCIG_05464	JMHKJALJ_05598	JNMGIFIK_02786	EANIBDIK_02202	KJJDDNMC_01046
group_5395: NHDIEHOJ_01189	DAFEIOHN_02400	AGKIMEDE_01413	KMJKGGHA_03772	DDBIDOAO_02699	CGDAAFPO_04361	MCAEBMOJ_01122	KCKOMHIO_05717	GKFEOIKI_06730	KJJDDNMC_01126	HIBOFPIG_05267	BJLLLJKJ_02595	JGIPFBDA_05570	DHFOIPCI_02491	ADKPNDDD_04622	JFIFBHGF_01119	ELINPOGI_05149	ELADGCIG_05383	JMHKJALJ_05441	JNMGIFIK_02708	EANIBDIK_02124
cyaA_12: NHDIEHOJ_05481	DAFEIOHN_05786	AGKIMEDE_05809	KMJKGGHA_01147	DDBIDOAO_06203	CGDAAFPO_00935	MCAEBMOJ_04243	KCKOMHIO_02187	GKFEOIKI_00816	KJJDDNMC_05908	HIBOFPIG_03151	BJLLLJKJ_06285	JGIPFBDA_00407	DHFOIPCI_04960	ADKPNDDD_02370	JFIFBHGF_05996	ELINPOGI_02879	ELADGCIG_00853	JMHKJALJ_00664	JNMGIFIK_04576	EANIBDIK_05750
merA: NHDIEHOJ_00459	AGKIMEDE_00627	KMJKGGHA_04451	DDBIDOAO_03449	CGDAAFPO_03583	MCAEBMOJ_00458	KCKOMHIO_06552	GKFEOIKI_05959	KJJDDNMC_00466	HIBOFPIG_04496	BJLLLJKJ_01789	JGIPFBDA_06229	DHFOIPCI_03303	ADKPNDDD_05390	JFIFBHGF_00461	ELINPOGI_05883	ELADGCIG_06045	JMHKJALJ_06190	JNMGIFIK_03409	EANIBDIK_02784	DAFEIOHN_03118
group_1907: NHDIEHOJ_00220	AGKIMEDE_00387	KMJKGGHA_04692	DDBIDOAO_03688	CGDAAFPO_03340	MCAEBMOJ_00221	KCKOMHIO_06791	GKFEOIKI_05708	KJJDDNMC_00222	HIBOFPIG_04246	BJLLLJKJ_01538	JGIPFBDA_06468	DHFOIPCI_03552	ADKPNDDD_05640	JFIFBHGF_00222	ELINPOGI_06146	ELADGCIG_06287	JNMGIFIK_03649	EANIBDIK_03023	DAFEIOHN_03353	JMHKJALJ_06435
lrp_12: NHDIEHOJ_06261	DAFEIOHN_04989	AGKIMEDE_05020	KMJKGGHA_00361	DDBIDOAO_06993	CGDAAFPO_00131	MCAEBMOJ_03449	KCKOMHIO_01394	GKFEOIKI_00024	KJJDDNMC_06690	HIBOFPIG_02359	BJLLLJKJ_07074	JGIPFBDA_01130	DHFOIPCI_04170	ADKPNDDD_01576	JFIFBHGF_05170	ELINPOGI_02097	ELADGCIG_01639	JMHKJALJ_01519	JNMGIFIK_05356	EANIBDIK_06531
group_6053: NHDIEHOJ_02016	DAFEIOHN_01522	AGKIMEDE_02310	KMJKGGHA_02949	DDBIDOAO_01724	CGDAAFPO_05206	MCAEBMOJ_01958	KCKOMHIO_04803	GKFEOIKI_01951	KJJDDNMC_01983	HIBOFPIG_06259	BJLLLJKJ_03566	JGIPFBDA_04645	DHFOIPCI_01583	ADKPNDDD_03633	JFIFBHGF_02043	ELINPOGI_04261	ELADGCIG_04556	JMHKJALJ_04473	JNMGIFIK_01981	EANIBDIK_01121
cobS: NHDIEHOJ_02901	DAFEIOHN_00635	AGKIMEDE_03118	KMJKGGHA_02150	DDBIDOAO_00693	CGDAAFPO_06079	MCAEBMOJ_02753	KCKOMHIO_03874	GKFEOIKI_02920	KJJDDNMC_02924	HIBOFPIG_01646	BJLLLJKJ_00640	JGIPFBDA_03783	DHFOIPCI_00608	ADKPNDDD_06690	JFIFBHGF_02912	ELINPOGI_00520	ELADGCIG_03717	JMHKJALJ_03477	JNMGIFIK_00625	EANIBDIK_00172
group_2318: NHDIEHOJ_05781	DAFEIOHN_05486	AGKIMEDE_05502	KMJKGGHA_00842	DDBIDOAO_06512	CGDAAFPO_00633	MCAEBMOJ_03937	GKFEOIKI_00507	KJJDDNMC_06210	HIBOFPIG_02842	BJLLLJKJ_06593	JGIPFBDA_00100	DHFOIPCI_04654	ADKPNDDD_02060	JFIFBHGF_05690	ELADGCIG_01157	JMHKJALJ_00964	JNMGIFIK_04874	EANIBDIK_06052	KCKOMHIO_01882	ELINPOGI_02578
trpE: NHDIEHOJ_02605	DAFEIOHN_00934	AGKIMEDE_02813	KMJKGGHA_02448	DDBIDOAO_00993	CGDAAFPO_05780	MCAEBMOJ_02459	KCKOMHIO_04175	GKFEOIKI_02617	KJJDDNMC_02626	HIBOFPIG_01949	BJLLLJKJ_00340	JGIPFBDA_04082	DHFOIPCI_00908	ADKPNDDD_06993	JFIFBHGF_02613	ELINPOGI_00221	ELADGCIG_03991	JMHKJALJ_03850	JNMGIFIK_02693	EANIBDIK_00474
nth: NHDIEHOJ_00175	DAFEIOHN_03398	AGKIMEDE_00342	KMJKGGHA_04737	DDBIDOAO_03733	CGDAAFPO_03295	MCAEBMOJ_00176	KCKOMHIO_06836	GKFEOIKI_05663	KJJDDNMC_00177	HIBOFPIG_04201	BJLLLJKJ_01493	JGIPFBDA_06513	DHFOIPCI_03597	ADKPNDDD_05685	JFIFBHGF_00177	ELINPOGI_06191	ELADGCIG_06332	JMHKJALJ_06481	JNMGIFIK_03694	EANIBDIK_03068
dksA_2: NHDIEHOJ_01054	DAFEIOHN_02534	AGKIMEDE_01186	KMJKGGHA_03904	DDBIDOAO_02908	CGDAAFPO_04228	MCAEBMOJ_00987	KCKOMHIO_05931	GKFEOIKI_06595	KJJDDNMC_00988	HIBOFPIG_05132	BJLLLJKJ_02388	JGIPFBDA_05706	DHFOIPCI_02706	ADKPNDDD_04757	JFIFBHGF_00983	ELINPOGI_05282	ELADGCIG_05522	JMHKJALJ_05653	JNMGIFIK_02840	EANIBDIK_02259
phnJ: NHDIEHOJ_06135	DAFEIOHN_05126	AGKIMEDE_05150	KMJKGGHA_00487	DDBIDOAO_06861	CGDAAFPO_00265	MCAEBMOJ_03589	KCKOMHIO_01525	GKFEOIKI_00158	KJJDDNMC_06565	HIBOFPIG_02493	BJLLLJKJ_06944	JGIPFBDA_01258	DHFOIPCI_04302	ADKPNDDD_01710	JFIFBHGF_05298	ELINPOGI_02229	ELADGCIG_01505	JMHKJALJ_01374	JNMGIFIK_05221	EANIBDIK_06402
group_6007: NHDIEHOJ_01968	DAFEIOHN_01570	AGKIMEDE_02262	KMJKGGHA_02997	DDBIDOAO_01772	CGDAAFPO_05158	MCAEBMOJ_01910	KCKOMHIO_04851	GKFEOIKI_01999	KJJDDNMC_01935	HIBOFPIG_06211	BJLLLJKJ_03518	JGIPFBDA_04693	DHFOIPCI_01631	ADKPNDDD_03682	JFIFBHGF_01995	ELINPOGI_04309	ELADGCIG_04604	JMHKJALJ_04521	JNMGIFIK_01933	EANIBDIK_01169
group_5196: NHDIEHOJ_00937	DAFEIOHN_02653	AGKIMEDE_01069	KMJKGGHA_04022	DDBIDOAO_03031	CGDAAFPO_04109	MCAEBMOJ_00870	KCKOMHIO_06050	GKFEOIKI_06476	KJJDDNMC_00872	HIBOFPIG_05013	BJLLLJKJ_02269	JGIPFBDA_05823	DHFOIPCI_02826	ADKPNDDD_04877	JFIFBHGF_00867	ELINPOGI_05402	ELADGCIG_05640	JMHKJALJ_05774	JNMGIFIK_02961	EANIBDIK_02376
yidD: NHDIEHOJ_01511	AGKIMEDE_01737	KMJKGGHA_03450	MCAEBMOJ_01442	KCKOMHIO_05397	KJJDDNMC_01447	JFIFBHGF_01440	EANIBDIK_01805	DAFEIOHN_02081	DDBIDOAO_02379	CGDAAFPO_04681	GKFEOIKI_07048	HIBOFPIG_05587	BJLLLJKJ_02914	DHFOIPCI_02172	ADKPNDDD_04304	ELINPOGI_04829	JMHKJALJ_05128	JNMGIFIK_01329	JGIPFBDA_05249	ELADGCIG_05061
livH_3: NHDIEHOJ_02704	DAFEIOHN_00834	AGKIMEDE_02913	KMJKGGHA_02349	DDBIDOAO_00891	CGDAAFPO_05878	MCAEBMOJ_02557	KCKOMHIO_04077	GKFEOIKI_02721	KJJDDNMC_02724	HIBOFPIG_01845	BJLLLJKJ_00443	JGIPFBDA_03983	DHFOIPCI_00805	ADKPNDDD_06889	JFIFBHGF_02712	ELINPOGI_00323	ELADGCIG_03893	JMHKJALJ_03750	JNMGIFIK_00823	EANIBDIK_00377
group_5969: NHDIEHOJ_01925	DAFEIOHN_01612	AGKIMEDE_02220	KMJKGGHA_03039	DDBIDOAO_01813	CGDAAFPO_05116	MCAEBMOJ_01869	KCKOMHIO_04893	GKFEOIKI_02041	KJJDDNMC_01894	HIBOFPIG_06169	BJLLLJKJ_03477	JGIPFBDA_04735	DHFOIPCI_01673	ADKPNDDD_03724	JFIFBHGF_01953	ELINPOGI_04350	ELADGCIG_04645	JMHKJALJ_04564	JNMGIFIK_01892	EANIBDIK_01210
yqaA: NHDIEHOJ_05728	DAFEIOHN_05539	AGKIMEDE_05558	KMJKGGHA_00895	DDBIDOAO_06457	CGDAAFPO_00686	MCAEBMOJ_03990	KCKOMHIO_01937	GKFEOIKI_00562	KJJDDNMC_06157	HIBOFPIG_02897	BJLLLJKJ_06538	JGIPFBDA_00156	DHFOIPCI_04711	ADKPNDDD_02115	JFIFBHGF_05746	ELINPOGI_02631	ELADGCIG_01103	JMHKJALJ_00910	JNMGIFIK_04821	EANIBDIK_05999
gci_1: NHDIEHOJ_04362	DAFEIOHN_04449	AGKIMEDE_04736	KMJKGGHA_06012	DDBIDOAO_04669	CGDAAFPO_02018	MCAEBMOJ_05972	KCKOMHIO_00690	GKFEOIKI_03913	KJJDDNMC_04708	HIBOFPIG_00115	BJLLLJKJ_04665	JGIPFBDA_02291	DHFOIPCI_06449	ADKPNDDD_00929	JFIFBHGF_04285	ELINPOGI_01428	ELADGCIG_02600	JMHKJALJ_02113	JNMGIFIK_06472	EANIBDIK_04429
ybiS_3: NHDIEHOJ_06019	DAFEIOHN_05236	AGKIMEDE_05263	KMJKGGHA_00601	DDBIDOAO_06750	CGDAAFPO_00379	MCAEBMOJ_03700	KCKOMHIO_01636	GKFEOIKI_00267	KJJDDNMC_06452	HIBOFPIG_02602	BJLLLJKJ_06834	JGIPFBDA_01368	DHFOIPCI_04414	ADKPNDDD_01819	JFIFBHGF_05408	ELINPOGI_02338	ELADGCIG_01395	JMHKJALJ_01261	JNMGIFIK_05110	EANIBDIK_06290
dppA_2: NHDIEHOJ_02069	DAFEIOHN_01469	AGKIMEDE_02363	KMJKGGHA_02896	DDBIDOAO_01671	CGDAAFPO_05331	MCAEBMOJ_02016	KCKOMHIO_04687	GKFEOIKI_01899	KJJDDNMC_02099	HIBOFPIG_06312	BJLLLJKJ_03620	JGIPFBDA_04531	DHFOIPCI_01531	ADKPNDDD_03579	JFIFBHGF_02158	ELINPOGI_04208	ELADGCIG_04441	JMHKJALJ_04383	JNMGIFIK_02097	EANIBDIK_00927
group_4477: NHDIEHOJ_00051	DAFEIOHN_03521	AGKIMEDE_00218	KMJKGGHA_04864	DDBIDOAO_03860	CGDAAFPO_03170	MCAEBMOJ_00052	KCKOMHIO_06960	GKFEOIKI_05538	KJJDDNMC_00050	HIBOFPIG_04072	BJLLLJKJ_01368	JGIPFBDA_06639	DHFOIPCI_03722	ADKPNDDD_05810	JFIFBHGF_00051	ELINPOGI_06317	ELADGCIG_06458	JMHKJALJ_06605	JNMGIFIK_03822	EANIBDIK_03194
fadL: DHFOIPCI_02071	NHDIEHOJ_01606	DAFEIOHN_01984	AGKIMEDE_01834	KMJKGGHA_03353	DDBIDOAO_02281	CGDAAFPO_04779	MCAEBMOJ_01541	KCKOMHIO_05300	GKFEOIKI_07146	KJJDDNMC_01544	HIBOFPIG_05685	BJLLLJKJ_03013	JGIPFBDA_05152	ADKPNDDD_04206	JFIFBHGF_01537	ELINPOGI_04731	ELADGCIG_04961	JMHKJALJ_05033	JNMGIFIK_01427	EANIBDIK_01708
lolD_2: NHDIEHOJ_01370	DAFEIOHN_02220	AGKIMEDE_01593	KMJKGGHA_03593	DDBIDOAO_02518	CGDAAFPO_04540	MCAEBMOJ_01301	KCKOMHIO_05539	GKFEOIKI_06909	KJJDDNMC_01305	HIBOFPIG_05448	BJLLLJKJ_02775	JGIPFBDA_05391	DHFOIPCI_02311	ADKPNDDD_04443	JFIFBHGF_01298	ELINPOGI_04968	ELADGCIG_05203	JMHKJALJ_05266	JNMGIFIK_01190	EANIBDIK_01945
group_5739: NHDIEHOJ_01627	DAFEIOHN_01963	AGKIMEDE_01855	KMJKGGHA_03332	DDBIDOAO_02260	CGDAAFPO_04800	MCAEBMOJ_01562	KCKOMHIO_05279	GKFEOIKI_07167	KJJDDNMC_01565	HIBOFPIG_05706	BJLLLJKJ_03034	JGIPFBDA_05131	DHFOIPCI_02050	ADKPNDDD_04185	JFIFBHGF_01558	ELINPOGI_04710	ELADGCIG_04940	JMHKJALJ_05012	JNMGIFIK_01448	EANIBDIK_01687
group_1202: NHDIEHOJ_05214	KJJDDNMC_05638	ELADGCIG_00555	KMJKGGHA_01466	DAFEIOHN_06018	AGKIMEDE_06062	DDBIDOAO_05940	CGDAAFPO_01210	MCAEBMOJ_04518	KCKOMHIO_02485	BJLLLJKJ_06016	JGIPFBDA_00658	DHFOIPCI_05233	JFIFBHGF_06247	ELINPOGI_03150	JMHKJALJ_00456	JNMGIFIK_04303	EANIBDIK_05479	ADKPNDDD_02639	GKFEOIKI_01084	HIBOFPIG_03420
gltR_1: NHDIEHOJ_02991	DAFEIOHN_00547	AGKIMEDE_03207	KMJKGGHA_02061	DDBIDOAO_00535	CGDAAFPO_06215	MCAEBMOJ_02894	KCKOMHIO_03786	GKFEOIKI_04960	KJJDDNMC_03079	HIBOFPIG_06765	BJLLLJKJ_00788	JGIPFBDA_03694	DHFOIPCI_00519	ADKPNDDD_06388	JFIFBHGF_03002	ELINPOGI_06897	ELADGCIG_03628	JMHKJALJ_03387	JNMGIFIK_00536	EANIBDIK_00083
dppC_1: NHDIEHOJ_05486	DAFEIOHN_05781	AGKIMEDE_05804	KMJKGGHA_01142	DDBIDOAO_06208	CGDAAFPO_00930	MCAEBMOJ_04238	KCKOMHIO_02181	GKFEOIKI_00811	KJJDDNMC_05913	HIBOFPIG_03146	BJLLLJKJ_06290	JGIPFBDA_00402	DHFOIPCI_04955	ADKPNDDD_02365	JFIFBHGF_05991	ELINPOGI_02874	ELADGCIG_00858	JMHKJALJ_00669	JNMGIFIK_04581	EANIBDIK_05755
ftsB: DAFEIOHN_02059	NHDIEHOJ_01533	AGKIMEDE_01759	KMJKGGHA_03428	DDBIDOAO_02357	CGDAAFPO_04703	MCAEBMOJ_01464	KCKOMHIO_05374	GKFEOIKI_07070	KJJDDNMC_01469	HIBOFPIG_05609	BJLLLJKJ_02936	JGIPFBDA_05227	DHFOIPCI_02150	ADKPNDDD_04282	JFIFBHGF_01462	ELINPOGI_04807	ELADGCIG_05039	JMHKJALJ_05105	JNMGIFIK_01351	EANIBDIK_01783
kdgK_1: NHDIEHOJ_02626	DAFEIOHN_00911	AGKIMEDE_02834	KMJKGGHA_02427	DDBIDOAO_00970	CGDAAFPO_05801	MCAEBMOJ_02480	KCKOMHIO_04154	GKFEOIKI_02642	KJJDDNMC_02647	HIBOFPIG_01924	BJLLLJKJ_00364	JGIPFBDA_04060	DHFOIPCI_00884	ADKPNDDD_06968	JFIFBHGF_02635	ELINPOGI_00244	ELADGCIG_03970	JMHKJALJ_03828	JNMGIFIK_00902	EANIBDIK_00453
oatA_2: NHDIEHOJ_05572	DAFEIOHN_05694	AGKIMEDE_05714	KMJKGGHA_01054	DDBIDOAO_06298	CGDAAFPO_00843	MCAEBMOJ_04146	KCKOMHIO_02094	GKFEOIKI_00723	KJJDDNMC_06000	HIBOFPIG_03058	BJLLLJKJ_06378	JGIPFBDA_00314	DHFOIPCI_04870	ADKPNDDD_02277	JFIFBHGF_05903	ELINPOGI_02791	ELADGCIG_00946	JMHKJALJ_00754	JNMGIFIK_04667	EANIBDIK_05842
pdxA2_2: NHDIEHOJ_06388	DAFEIOHN_06360	AGKIMEDE_06405	KMJKGGHA_00229	DDBIDOAO_05599	CGDAAFPO_01549	MCAEBMOJ_04868	KCKOMHIO_02833	GKFEOIKI_01428	KJJDDNMC_05283	HIBOFPIG_03765	BJLLLJKJ_05687	JGIPFBDA_01006	DHFOIPCI_05581	ADKPNDDD_02983	JFIFBHGF_06595	ELINPOGI_03520	ELADGCIG_00195	JMHKJALJ_00111	JNMGIFIK_03972	EANIBDIK_05136
msrA: NHDIEHOJ_00217	DAFEIOHN_03356	AGKIMEDE_00384	KMJKGGHA_04695	DDBIDOAO_03691	CGDAAFPO_03337	MCAEBMOJ_00218	KCKOMHIO_06794	GKFEOIKI_05705	KJJDDNMC_00219	HIBOFPIG_04243	BJLLLJKJ_01535	JGIPFBDA_06471	DHFOIPCI_03555	ADKPNDDD_05643	JFIFBHGF_00219	ELINPOGI_06149	ELADGCIG_06290	JMHKJALJ_06438	JNMGIFIK_03652	EANIBDIK_03026
dapE_3: NHDIEHOJ_06080	DAFEIOHN_05178	AGKIMEDE_05205	KMJKGGHA_00540	DDBIDOAO_06809	CGDAAFPO_00317	MCAEBMOJ_03642	KCKOMHIO_01578	GKFEOIKI_00210	KJJDDNMC_06513	HIBOFPIG_02545	BJLLLJKJ_06892	JGIPFBDA_01309	DHFOIPCI_04354	ADKPNDDD_01762	JFIFBHGF_05349	ELINPOGI_02281	ELADGCIG_01454	JMHKJALJ_01320	JNMGIFIK_05167	EANIBDIK_06350
msuE: NHDIEHOJ_06159	DAFEIOHN_05101	AGKIMEDE_05127	KMJKGGHA_00463	DDBIDOAO_06885	CGDAAFPO_00242	MCAEBMOJ_03566	KCKOMHIO_01502	GKFEOIKI_00135	KJJDDNMC_06589	HIBOFPIG_02470	BJLLLJKJ_06967	JGIPFBDA_01235	DHFOIPCI_04278	ADKPNDDD_01687	JFIFBHGF_05275	ELINPOGI_02206	ELADGCIG_01528	JMHKJALJ_01400	JNMGIFIK_05244	EANIBDIK_06425
dmg: NHDIEHOJ_02739	DAFEIOHN_00798	AGKIMEDE_02951	KMJKGGHA_02311	DDBIDOAO_00855	CGDAAFPO_05914	MCAEBMOJ_02592	KCKOMHIO_04041	GKFEOIKI_02757	KJJDDNMC_02762	HIBOFPIG_01809	BJLLLJKJ_00479	JGIPFBDA_03945	DHFOIPCI_00769	ADKPNDDD_06853	JFIFBHGF_02750	ELINPOGI_00359	ELADGCIG_03857	JMHKJALJ_03710	JNMGIFIK_00787	EANIBDIK_00335
group_5442: NHDIEHOJ_01242	DAFEIOHN_02343	AGKIMEDE_01467	KMJKGGHA_03719	DDBIDOAO_02645	CGDAAFPO_04414	MCAEBMOJ_01175	KCKOMHIO_05664	GKFEOIKI_06784	KJJDDNMC_01179	HIBOFPIG_05321	BJLLLJKJ_02649	JGIPFBDA_05517	DHFOIPCI_02437	ADKPNDDD_04568	JFIFBHGF_01172	ELINPOGI_05095	ELADGCIG_05329	JMHKJALJ_05387	JNMGIFIK_00964	EANIBDIK_02071
group_3041: NHDIEHOJ_02710	DAFEIOHN_00828	AGKIMEDE_02919	KMJKGGHA_02343	DDBIDOAO_00885	CGDAAFPO_05884	MCAEBMOJ_02563	KCKOMHIO_04071	GKFEOIKI_02727	KJJDDNMC_02730	HIBOFPIG_01839	BJLLLJKJ_00449	JGIPFBDA_03977	DHFOIPCI_00799	ADKPNDDD_06883	JFIFBHGF_02718	ELINPOGI_00329	ELADGCIG_03887	JNMGIFIK_00817	EANIBDIK_00371	JMHKJALJ_03744
group_3740: DAFEIOHN_02860	NHDIEHOJ_00715	AGKIMEDE_00846	MCAEBMOJ_00663	KCKOMHIO_06258	JMHKJALJ_05985	KMJKGGHA_04245	DDBIDOAO_03240	CGDAAFPO_03857	GKFEOIKI_06269	KJJDDNMC_00672	HIBOFPIG_04806	BJLLLJKJ_02060	JGIPFBDA_06022	DHFOIPCI_03033	ADKPNDDD_05084	JFIFBHGF_00668	ELINPOGI_05611	ELADGCIG_05839	JNMGIFIK_03170	EANIBDIK_02575
hisC_4: NHDIEHOJ_03451	DAFEIOHN_00066	AGKIMEDE_03672	KMJKGGHA_01598	DDBIDOAO_00066	CGDAAFPO_06762	MCAEBMOJ_03360	KCKOMHIO_03325	GKFEOIKI_05425	KJJDDNMC_03565	HIBOFPIG_07230	BJLLLJKJ_01255	JGIPFBDA_03235	DHFOIPCI_00050	ADKPNDDD_05923	JFIFBHGF_03461	ELINPOGI_06430	ELADGCIG_03156	JMHKJALJ_06718	JNMGIFIK_00065	EANIBDIK_03307
gyrA: NHDIEHOJ_01653	DAFEIOHN_01938	AGKIMEDE_01880	KMJKGGHA_03307	DDBIDOAO_02235	CGDAAFPO_04825	MCAEBMOJ_01587	KCKOMHIO_05161	GKFEOIKI_07192	KJJDDNMC_01624	HIBOFPIG_05731	BJLLLJKJ_03059	JGIPFBDA_05072	DHFOIPCI_02025	ADKPNDDD_04160	JFIFBHGF_01617	ELINPOGI_04685	ELADGCIG_04915	JMHKJALJ_04987	JNMGIFIK_01473	EANIBDIK_01627
sugB_5: NHDIEHOJ_05026	DAFEIOHN_06200	AGKIMEDE_06235	KMJKGGHA_00059	DDBIDOAO_05769	CGDAAFPO_01390	MCAEBMOJ_04699	KCKOMHIO_02665	GKFEOIKI_01268	KJJDDNMC_05450	HIBOFPIG_03605	BJLLLJKJ_05843	JGIPFBDA_00838	DHFOIPCI_05411	ADKPNDDD_02823	JFIFBHGF_06427	ELINPOGI_03350	ELADGCIG_00366	JMHKJALJ_00266	JNMGIFIK_04128	EANIBDIK_05304
group_5147: NHDIEHOJ_00883	DAFEIOHN_02707	AGKIMEDE_01015	KMJKGGHA_04076	DDBIDOAO_03087	CGDAAFPO_04053	MCAEBMOJ_00816	KCKOMHIO_06104	GKFEOIKI_06420	KJJDDNMC_00818	HIBOFPIG_04957	BJLLLJKJ_02213	JGIPFBDA_05877	DHFOIPCI_02882	ADKPNDDD_04933	JFIFBHGF_00813	ELINPOGI_05460	ELADGCIG_05694	JMHKJALJ_05828	JNMGIFIK_03017	EANIBDIK_02430
group_6730: NHDIEHOJ_02859	DAFEIOHN_00677	AGKIMEDE_03076	KMJKGGHA_02192	DDBIDOAO_00736	CGDAAFPO_06036	MCAEBMOJ_02711	KCKOMHIO_03916	GKFEOIKI_02877	KJJDDNMC_02882	HIBOFPIG_01689	BJLLLJKJ_00597	JGIPFBDA_03825	DHFOIPCI_00651	ADKPNDDD_06733	JFIFBHGF_02870	ELINPOGI_00477	ELADGCIG_03759	JMHKJALJ_03587	JNMGIFIK_00668	EANIBDIK_00215
group_8135: NHDIEHOJ_05052	DAFEIOHN_06173	AGKIMEDE_06209	KMJKGGHA_00034	DDBIDOAO_05792	CGDAAFPO_01364	MCAEBMOJ_04673	KCKOMHIO_02641	GKFEOIKI_01241	KJJDDNMC_05476	HIBOFPIG_03578	BJLLLJKJ_05869	JGIPFBDA_00813	DHFOIPCI_05388	ADKPNDDD_02796	JFIFBHGF_06402	ELINPOGI_03302	ELADGCIG_00391	JMHKJALJ_00293	JNMGIFIK_04154	EANIBDIK_05331
truB: NHDIEHOJ_00249	DAFEIOHN_03324	AGKIMEDE_00416	KMJKGGHA_04662	DDBIDOAO_03659	CGDAAFPO_03369	MCAEBMOJ_00250	KCKOMHIO_06762	GKFEOIKI_05737	KJJDDNMC_00252	HIBOFPIG_04275	BJLLLJKJ_01567	JGIPFBDA_06439	DHFOIPCI_03522	ADKPNDDD_05611	JFIFBHGF_00251	ELINPOGI_06117	ELADGCIG_06258	JMHKJALJ_06405	JNMGIFIK_03620	EANIBDIK_02994
uctC: NHDIEHOJ_05566	DAFEIOHN_05700	AGKIMEDE_05720	KMJKGGHA_01060	DDBIDOAO_06292	CGDAAFPO_00849	MCAEBMOJ_04152	KCKOMHIO_02100	GKFEOIKI_00729	KJJDDNMC_05994	HIBOFPIG_03064	BJLLLJKJ_06371	JGIPFBDA_00320	DHFOIPCI_04876	ADKPNDDD_02283	JFIFBHGF_05909	ELINPOGI_02797	ELADGCIG_00939	JMHKJALJ_00748	JNMGIFIK_04661	EANIBDIK_05836
lexA_2: NHDIEHOJ_01717	DAFEIOHN_01880	AGKIMEDE_01939	KMJKGGHA_03247	DDBIDOAO_02177	CGDAAFPO_04883	MCAEBMOJ_01646	KCKOMHIO_05105	GKFEOIKI_07251	KJJDDNMC_01684	HIBOFPIG_05790	BJLLLJKJ_03119	JGIPFBDA_05012	DHFOIPCI_01967	ADKPNDDD_04101	JFIFBHGF_01677	ELINPOGI_04627	ELADGCIG_04855	JMHKJALJ_04926	JNMGIFIK_01532	EANIBDIK_01566
gsiA_13: KCKOMHIO_02185	NHDIEHOJ_05483	DAFEIOHN_05784	AGKIMEDE_05807	KMJKGGHA_01145	DDBIDOAO_06205	CGDAAFPO_00933	MCAEBMOJ_04241	GKFEOIKI_00814	KJJDDNMC_05910	HIBOFPIG_03149	BJLLLJKJ_06287	JGIPFBDA_00405	DHFOIPCI_04958	ADKPNDDD_02368	JFIFBHGF_05994	ELINPOGI_02877	ELADGCIG_00855	JMHKJALJ_00666	JNMGIFIK_04578	EANIBDIK_05752
vapB_3: NHDIEHOJ_00869	DAFEIOHN_02723	AGKIMEDE_01001	KMJKGGHA_04090	DDBIDOAO_03099	CGDAAFPO_04041	MCAEBMOJ_00802	KCKOMHIO_06116	GKFEOIKI_06408	KJJDDNMC_00804	HIBOFPIG_04945	BJLLLJKJ_02201	JGIPFBDA_05891	DHFOIPCI_02894	ADKPNDDD_04945	JFIFBHGF_00799	ELINPOGI_05472	ELADGCIG_05708	JMHKJALJ_05842	JNMGIFIK_03029	EANIBDIK_02444
prpB_2: NHDIEHOJ_00448	DAFEIOHN_03128	AGKIMEDE_00616	KMJKGGHA_04462	DDBIDOAO_03460	CGDAAFPO_03572	MCAEBMOJ_00447	KCKOMHIO_06563	GKFEOIKI_05948	KJJDDNMC_00455	HIBOFPIG_04485	BJLLLJKJ_01778	JGIPFBDA_06240	DHFOIPCI_03314	ADKPNDDD_05401	JFIFBHGF_00450	ELINPOGI_05894	ELADGCIG_06059	JMHKJALJ_06201	JNMGIFIK_03420	EANIBDIK_02795
glnK: NHDIEHOJ_03371	DAFEIOHN_00146	AGKIMEDE_03592	KMJKGGHA_01679	DDBIDOAO_00146	CGDAAFPO_06682	MCAEBMOJ_03280	KCKOMHIO_03405	GKFEOIKI_05345	KJJDDNMC_03484	HIBOFPIG_07150	BJLLLJKJ_01175	JGIPFBDA_03316	DHFOIPCI_00132	ADKPNDDD_06003	JFIFBHGF_03381	ELINPOGI_06510	ELADGCIG_03237	JMHKJALJ_06798	JNMGIFIK_00145	EANIBDIK_03388
group_3568: NHDIEHOJ_05830	KMJKGGHA_00793	CGDAAFPO_00582	MCAEBMOJ_03888	KJJDDNMC_06260	JMHKJALJ_01062	DAFEIOHN_05435	AGKIMEDE_05452	DDBIDOAO_06562	KCKOMHIO_01832	GKFEOIKI_00457	HIBOFPIG_02792	BJLLLJKJ_06643	JGIPFBDA_00050	DHFOIPCI_04604	ADKPNDDD_02010	JFIFBHGF_05640	ELINPOGI_02529	ELADGCIG_01206	JNMGIFIK_04924	EANIBDIK_06102
secA: NHDIEHOJ_02854	DAFEIOHN_00682	AGKIMEDE_03065	KMJKGGHA_02197	DDBIDOAO_00741	CGDAAFPO_06031	MCAEBMOJ_02706	KCKOMHIO_03921	GKFEOIKI_02872	KJJDDNMC_02877	HIBOFPIG_01694	BJLLLJKJ_00592	JGIPFBDA_03830	DHFOIPCI_00656	ADKPNDDD_06738	JFIFBHGF_02865	ELINPOGI_00472	ELADGCIG_03764	JMHKJALJ_03592	JNMGIFIK_00673	EANIBDIK_00220
eltP: NHDIEHOJ_02454	DAFEIOHN_01091	AGKIMEDE_02662	KMJKGGHA_02595	DDBIDOAO_01224	CGDAAFPO_05629	MCAEBMOJ_02312	KCKOMHIO_04389	GKFEOIKI_02466	KJJDDNMC_02479	HIBOFPIG_02100	BJLLLJKJ_00088	JGIPFBDA_04230	DHFOIPCI_01079	ADKPNDDD_07144	JFIFBHGF_02461	ELINPOGI_00070	ELADGCIG_04140	JMHKJALJ_03997	JNMGIFIK_02462	EANIBDIK_00624
yecS_5: NHDIEHOJ_05400	DAFEIOHN_05870	MCAEBMOJ_04326	AGKIMEDE_05893	KMJKGGHA_01232	DDBIDOAO_06122	CGDAAFPO_01017	KCKOMHIO_02268	GKFEOIKI_00899	KJJDDNMC_05826	HIBOFPIG_03234	BJLLLJKJ_06204	JGIPFBDA_00489	DHFOIPCI_05042	ADKPNDDD_02453	JFIFBHGF_06078	ELINPOGI_02962	ELADGCIG_00772	JMHKJALJ_00583	JNMGIFIK_04492	EANIBDIK_05669
nqo2_2: NHDIEHOJ_04436	DAFEIOHN_04545	AGKIMEDE_04835	KMJKGGHA_06108	DDBIDOAO_04572	CGDAAFPO_01914	MCAEBMOJ_05873	KCKOMHIO_00788	GKFEOIKI_03807	KJJDDNMC_04633	HIBOFPIG_00221	BJLLLJKJ_04762	JGIPFBDA_02194	DHFOIPCI_06352	ADKPNDDD_01035	JFIFBHGF_04188	ELINPOGI_01331	ELADGCIG_02676	JMHKJALJ_02008	JNMGIFIK_06569	EANIBDIK_04524
czcR: NHDIEHOJ_06194	DAFEIOHN_05063	AGKIMEDE_05089	KMJKGGHA_00428	DDBIDOAO_06920	CGDAAFPO_00204	MCAEBMOJ_03531	KCKOMHIO_01466	GKFEOIKI_00097	KJJDDNMC_06624	HIBOFPIG_02432	BJLLLJKJ_07002	JGIPFBDA_01197	DHFOIPCI_04243	ADKPNDDD_01649	JFIFBHGF_05237	ELINPOGI_02169	ELADGCIG_01566	JMHKJALJ_01435	JNMGIFIK_05282	EANIBDIK_06463
mopA: NHDIEHOJ_03160	DAFEIOHN_00376	KMJKGGHA_01891	DDBIDOAO_00360	MCAEBMOJ_03066	GKFEOIKI_05134	KJJDDNMC_03249	HIBOFPIG_06939	BJLLLJKJ_00963	JGIPFBDA_03525	DHFOIPCI_00344	ADKPNDDD_06214	JFIFBHGF_03171	ELINPOGI_06722	ELADGCIG_03458	JNMGIFIK_00360	AGKIMEDE_03377	CGDAAFPO_06386	KCKOMHIO_03615	JMHKJALJ_07011	EANIBDIK_03598
ctaE_2: NHDIEHOJ_00973	DAFEIOHN_02617	AGKIMEDE_01105	KMJKGGHA_03985	DDBIDOAO_02994	CGDAAFPO_04146	MCAEBMOJ_00906	KCKOMHIO_06013	GKFEOIKI_06512	KJJDDNMC_00908	HIBOFPIG_05049	BJLLLJKJ_02305	JGIPFBDA_05786	DHFOIPCI_02789	ADKPNDDD_04840	JFIFBHGF_00903	ELINPOGI_05365	ELADGCIG_05603	JMHKJALJ_05736	JNMGIFIK_02924	EANIBDIK_02339
kdgR_1: NHDIEHOJ_00891	DAFEIOHN_02699	AGKIMEDE_01023	KMJKGGHA_04068	DDBIDOAO_03079	CGDAAFPO_04061	MCAEBMOJ_00824	KCKOMHIO_06096	GKFEOIKI_06428	KJJDDNMC_00826	HIBOFPIG_04965	BJLLLJKJ_02221	JGIPFBDA_05869	DHFOIPCI_02874	ADKPNDDD_04925	JFIFBHGF_00821	ELINPOGI_05452	ELADGCIG_05686	JMHKJALJ_05820	JNMGIFIK_03009	EANIBDIK_02422
group_5770: NHDIEHOJ_01662	DAFEIOHN_01928	AGKIMEDE_01889	KMJKGGHA_03298	DDBIDOAO_02226	CGDAAFPO_04834	MCAEBMOJ_01597	KCKOMHIO_05152	GKFEOIKI_07201	KJJDDNMC_01633	HIBOFPIG_05740	BJLLLJKJ_03068	JGIPFBDA_05063	DHFOIPCI_02016	ADKPNDDD_04151	JFIFBHGF_01626	ELINPOGI_04676	ELADGCIG_04906	JMHKJALJ_04978	JNMGIFIK_01482	EANIBDIK_01618
ilvI: NHDIEHOJ_02323	DAFEIOHN_01220	AGKIMEDE_02532	KMJKGGHA_02725	DDBIDOAO_01418	CGDAAFPO_05500	MCAEBMOJ_02184	KCKOMHIO_04517	GKFEOIKI_01651	KJJDDNMC_02348	HIBOFPIG_06559	BJLLLJKJ_03877	JGIPFBDA_04360	DHFOIPCI_01274	ADKPNDDD_03331	JFIFBHGF_02330	ELINPOGI_03952	ELADGCIG_04271	JMHKJALJ_04126	JNMGIFIK_02269	EANIBDIK_00755
group_838: JMHKJALJ_06082	NHDIEHOJ_00621	DAFEIOHN_02954	AGKIMEDE_00739	KMJKGGHA_04339	DDBIDOAO_03337	CGDAAFPO_03695	MCAEBMOJ_00569	KCKOMHIO_06416	GKFEOIKI_06110	KJJDDNMC_00578	HIBOFPIG_04647	BJLLLJKJ_01901	JGIPFBDA_06117	DHFOIPCI_03192	ADKPNDDD_05244	JFIFBHGF_00573	ELINPOGI_05770	ELADGCIG_05933	JNMGIFIK_03296	EANIBDIK_02670
group_5855: NHDIEHOJ_01777	DAFEIOHN_01766	AGKIMEDE_02058	KMJKGGHA_03187	DDBIDOAO_01964	CGDAAFPO_04943	MCAEBMOJ_01707	KCKOMHIO_05045	GKFEOIKI_02203	KJJDDNMC_01745	HIBOFPIG_06008	BJLLLJKJ_03326	JGIPFBDA_04884	DHFOIPCI_01823	ADKPNDDD_03886	JFIFBHGF_01804	ELINPOGI_04501	ELADGCIG_04795	JMHKJALJ_04866	JNMGIFIK_01742	EANIBDIK_01361
lysS: NHDIEHOJ_03134	DAFEIOHN_00402	AGKIMEDE_03351	KMJKGGHA_01917	DDBIDOAO_00386	CGDAAFPO_06359	MCAEBMOJ_03040	KCKOMHIO_03642	GKFEOIKI_05108	KJJDDNMC_03223	HIBOFPIG_06913	BJLLLJKJ_00937	JGIPFBDA_03551	DHFOIPCI_00370	ADKPNDDD_06240	JFIFBHGF_03145	ELINPOGI_06748	ELADGCIG_03484	JMHKJALJ_07037	JNMGIFIK_00386	EANIBDIK_03624
fliG: NHDIEHOJ_00685	DAFEIOHN_02890	AGKIMEDE_00816	KMJKGGHA_04275	DDBIDOAO_03273	CGDAAFPO_03824	MCAEBMOJ_00633	KCKOMHIO_06288	GKFEOIKI_06236	KJJDDNMC_00642	HIBOFPIG_04773	BJLLLJKJ_02027	JGIPFBDA_06052	DHFOIPCI_03066	ADKPNDDD_05117	JFIFBHGF_00638	ELINPOGI_05644	ELADGCIG_05869	JMHKJALJ_06018	JNMGIFIK_03204	EANIBDIK_02605
group_5741: NHDIEHOJ_01629	DAFEIOHN_01961	AGKIMEDE_01857	KMJKGGHA_03330	DDBIDOAO_02258	CGDAAFPO_04802	MCAEBMOJ_01564	KCKOMHIO_05277	GKFEOIKI_07169	KJJDDNMC_01567	HIBOFPIG_05708	BJLLLJKJ_03036	JGIPFBDA_05129	DHFOIPCI_02048	ADKPNDDD_04183	JFIFBHGF_01560	ELINPOGI_04708	ELADGCIG_04938	JMHKJALJ_05010	JNMGIFIK_01450	EANIBDIK_01685
prs: NHDIEHOJ_02569	DAFEIOHN_00975	AGKIMEDE_02774	KMJKGGHA_02484	DDBIDOAO_01029	CGDAAFPO_05743	MCAEBMOJ_02423	KCKOMHIO_04216	GKFEOIKI_02581	KJJDDNMC_02590	HIBOFPIG_01985	BJLLLJKJ_00304	JGIPFBDA_04118	DHFOIPCI_00944	ADKPNDDD_07029	JFIFBHGF_02577	ELINPOGI_00185	ELADGCIG_04027	JMHKJALJ_03891	JNMGIFIK_02657	EANIBDIK_00515
group_5311: NHDIEHOJ_01073	DAFEIOHN_02515	AGKIMEDE_01205	KMJKGGHA_03885	DDBIDOAO_02889	CGDAAFPO_04247	MCAEBMOJ_01006	KCKOMHIO_05912	GKFEOIKI_06614	KJJDDNMC_01007	HIBOFPIG_05151	BJLLLJKJ_02407	JGIPFBDA_05687	DHFOIPCI_02687	ADKPNDDD_04738	JFIFBHGF_01002	ELINPOGI_05263	ELADGCIG_05503	JMHKJALJ_05634	JNMGIFIK_02821	EANIBDIK_02240
group_5192: NHDIEHOJ_00933	DAFEIOHN_02657	AGKIMEDE_01065	KMJKGGHA_04026	DDBIDOAO_03035	CGDAAFPO_04105	MCAEBMOJ_00866	KCKOMHIO_06054	GKFEOIKI_06472	KJJDDNMC_00868	HIBOFPIG_05009	BJLLLJKJ_02265	JGIPFBDA_05827	DHFOIPCI_02830	ADKPNDDD_04881	JFIFBHGF_00863	ELINPOGI_05406	ELADGCIG_05644	JMHKJALJ_05778	JNMGIFIK_02965	EANIBDIK_02380
group_5387: NHDIEHOJ_01176	DAFEIOHN_02413	AGKIMEDE_01400	KMJKGGHA_03785	DDBIDOAO_02712	CGDAAFPO_04348	MCAEBMOJ_01109	KCKOMHIO_05730	GKFEOIKI_06717	KJJDDNMC_01113	HIBOFPIG_05254	BJLLLJKJ_02582	JGIPFBDA_05583	DHFOIPCI_02504	ADKPNDDD_04635	JFIFBHGF_01106	ELINPOGI_05162	ELADGCIG_05396	JMHKJALJ_05454	JNMGIFIK_02721	EANIBDIK_02137
group_7226: NHDIEHOJ_03418	DAFEIOHN_00099	AGKIMEDE_03639	KMJKGGHA_01631	DDBIDOAO_00099	CGDAAFPO_06729	MCAEBMOJ_03327	KCKOMHIO_03358	GKFEOIKI_05392	KJJDDNMC_03532	HIBOFPIG_07197	BJLLLJKJ_01222	JGIPFBDA_03268	DHFOIPCI_00083	ADKPNDDD_05956	JFIFBHGF_03428	ELINPOGI_06463	ELADGCIG_03190	JMHKJALJ_06751	JNMGIFIK_00098	EANIBDIK_03340
clcD: NHDIEHOJ_00827	DAFEIOHN_02766	AGKIMEDE_00959	KMJKGGHA_04132	DDBIDOAO_03142	CGDAAFPO_03998	MCAEBMOJ_00760	KCKOMHIO_06161	GKFEOIKI_06366	KJJDDNMC_00762	HIBOFPIG_04903	BJLLLJKJ_02159	JGIPFBDA_05933	DHFOIPCI_02936	ADKPNDDD_04987	JFIFBHGF_00757	ELINPOGI_05514	ELADGCIG_05750	JMHKJALJ_05884	JNMGIFIK_03072	EANIBDIK_02486
rbsC_17: DAFEIOHN_06171	NHDIEHOJ_05054	AGKIMEDE_06207	KMJKGGHA_00032	DDBIDOAO_05794	CGDAAFPO_01362	MCAEBMOJ_04671	KCKOMHIO_02639	GKFEOIKI_01239	KJJDDNMC_05478	HIBOFPIG_03576	BJLLLJKJ_05871	JGIPFBDA_00811	DHFOIPCI_05386	ADKPNDDD_02794	JFIFBHGF_06400	ELINPOGI_03300	ELADGCIG_00393	JMHKJALJ_00295	JNMGIFIK_04156	EANIBDIK_05333
group_6137: NHDIEHOJ_02111	DAFEIOHN_01427	AGKIMEDE_02405	KMJKGGHA_02854	DDBIDOAO_01629	CGDAAFPO_05373	MCAEBMOJ_02058	KCKOMHIO_04645	GKFEOIKI_01857	KJJDDNMC_02141	HIBOFPIG_06354	BJLLLJKJ_03662	JGIPFBDA_04489	DHFOIPCI_01489	ADKPNDDD_03537	JFIFBHGF_02200	ELINPOGI_04166	ELADGCIG_04399	JMHKJALJ_04341	JNMGIFIK_02139	EANIBDIK_00885
cobA: NHDIEHOJ_02064	DAFEIOHN_01474	AGKIMEDE_02358	KMJKGGHA_02901	DDBIDOAO_01676	CGDAAFPO_05326	MCAEBMOJ_02011	KCKOMHIO_04692	GKFEOIKI_01903	KJJDDNMC_02094	HIBOFPIG_06308	BJLLLJKJ_03615	JGIPFBDA_04536	DHFOIPCI_01535	ADKPNDDD_03584	JFIFBHGF_02153	ELINPOGI_04213	ELADGCIG_04446	JMHKJALJ_04387	JNMGIFIK_02093	EANIBDIK_00932
group_2988: NHDIEHOJ_01914	DAFEIOHN_01625	AGKIMEDE_02209	KMJKGGHA_03050	DDBIDOAO_01824	CGDAAFPO_05104	MCAEBMOJ_01858	KCKOMHIO_04904	GKFEOIKI_02052	KJJDDNMC_01883	HIBOFPIG_06158	BJLLLJKJ_03466	JGIPFBDA_04746	DHFOIPCI_01684	ADKPNDDD_03735	JFIFBHGF_01942	ELINPOGI_04361	JMHKJALJ_04575	JNMGIFIK_01881	EANIBDIK_01221	ELADGCIG_04657
gcl: NHDIEHOJ_06065	DAFEIOHN_05193	AGKIMEDE_05220	KMJKGGHA_00555	DDBIDOAO_06793	CGDAAFPO_00335	MCAEBMOJ_03657	KCKOMHIO_01593	GKFEOIKI_00224	KJJDDNMC_06498	HIBOFPIG_02559	BJLLLJKJ_06877	JGIPFBDA_01324	DHFOIPCI_04370	ADKPNDDD_01776	JFIFBHGF_05364	ELINPOGI_02295	ELADGCIG_01439	JMHKJALJ_01304	JNMGIFIK_05153	EANIBDIK_06334
group_8080: NHDIEHOJ_04966	DAFEIOHN_06261	AGKIMEDE_06297	KMJKGGHA_00121	DDBIDOAO_05709	CGDAAFPO_01450	MCAEBMOJ_04759	KCKOMHIO_02725	GKFEOIKI_01332	KJJDDNMC_05390	HIBOFPIG_03669	BJLLLJKJ_05783	JGIPFBDA_00898	DHFOIPCI_05472	ADKPNDDD_02887	JFIFBHGF_06487	ELINPOGI_03409	ELADGCIG_00305	JMHKJALJ_00206	JNMGIFIK_04068	EANIBDIK_05244
sutR: NHDIEHOJ_00282	DAFEIOHN_03294	AGKIMEDE_00450	KMJKGGHA_04627	DDBIDOAO_03624	CGDAAFPO_03406	MCAEBMOJ_00281	KCKOMHIO_06728	GKFEOIKI_05783	KJJDDNMC_00286	HIBOFPIG_04320	BJLLLJKJ_01611	JGIPFBDA_06405	DHFOIPCI_03478	ADKPNDDD_05565	JFIFBHGF_00285	ELINPOGI_06074	ELADGCIG_06224	JMHKJALJ_06370	JNMGIFIK_03585	EANIBDIK_02960
trmB: NHDIEHOJ_00423	DAFEIOHN_03154	AGKIMEDE_00591	KMJKGGHA_04487	DDBIDOAO_03484	CGDAAFPO_03548	MCAEBMOJ_00422	KCKOMHIO_06587	GKFEOIKI_05924	KJJDDNMC_00430	HIBOFPIG_04461	BJLLLJKJ_01754	JGIPFBDA_06265	DHFOIPCI_03338	ADKPNDDD_05425	JFIFBHGF_00425	ELINPOGI_05918	ELADGCIG_06084	JMHKJALJ_06225	JNMGIFIK_03444	EANIBDIK_02820
pcpR_1: NHDIEHOJ_00226	DAFEIOHN_03347	AGKIMEDE_00393	KMJKGGHA_04685	DDBIDOAO_03682	CGDAAFPO_03346	MCAEBMOJ_00227	KCKOMHIO_06785	GKFEOIKI_05714	KJJDDNMC_00228	HIBOFPIG_04252	BJLLLJKJ_01544	JGIPFBDA_06462	DHFOIPCI_03546	ADKPNDDD_05634	JFIFBHGF_00228	ELINPOGI_06140	ELADGCIG_06281	JMHKJALJ_06428	JNMGIFIK_03643	EANIBDIK_03017
group_8496: NHDIEHOJ_05749	DAFEIOHN_05518	AGKIMEDE_05534	KMJKGGHA_00874	DDBIDOAO_06480	CGDAAFPO_00665	MCAEBMOJ_03969	KCKOMHIO_01914	GKFEOIKI_00539	KJJDDNMC_06178	HIBOFPIG_02874	BJLLLJKJ_06561	JGIPFBDA_00132	DHFOIPCI_04686	ADKPNDDD_02092	JFIFBHGF_05722	ELINPOGI_02610	ELADGCIG_01125	JMHKJALJ_00932	JNMGIFIK_04842	EANIBDIK_06020
group_6225: NHDIEHOJ_02249	DAFEIOHN_01293	AGKIMEDE_02459	KMJKGGHA_02799	DDBIDOAO_01490	CGDAAFPO_05428	MCAEBMOJ_02111	KCKOMHIO_04590	GKFEOIKI_01724	KJJDDNMC_02273	HIBOFPIG_06486	BJLLLJKJ_03804	JGIPFBDA_04434	DHFOIPCI_01347	ADKPNDDD_03404	JFIFBHGF_02256	ELINPOGI_04025	ELADGCIG_04344	JMHKJALJ_04201	JNMGIFIK_02194	EANIBDIK_00829
group_3097: NHDIEHOJ_03487	DAFEIOHN_00029	AGKIMEDE_03708	KMJKGGHA_04941	DDBIDOAO_00029	CGDAAFPO_06799	MCAEBMOJ_03397	KCKOMHIO_03288	GKFEOIKI_05461	KJJDDNMC_03601	HIBOFPIG_07267	JGIPFBDA_03199	ADKPNDDD_05887	JFIFBHGF_03497	ELINPOGI_06394	ELADGCIG_03120	JMHKJALJ_06682	JNMGIFIK_00029	EANIBDIK_03271	BJLLLJKJ_01291	DHFOIPCI_00014
prsE_4: NHDIEHOJ_05605	DAFEIOHN_05661	AGKIMEDE_05680	KMJKGGHA_01021	DDBIDOAO_06332	CGDAAFPO_00809	MCAEBMOJ_04112	GKFEOIKI_00690	KJJDDNMC_06033	HIBOFPIG_03025	BJLLLJKJ_06412	JGIPFBDA_00281	DHFOIPCI_04837	ADKPNDDD_02243	JFIFBHGF_05870	ELINPOGI_02758	ELADGCIG_00979	JMHKJALJ_00788	EANIBDIK_05875	KCKOMHIO_02061	JNMGIFIK_04700
araP: NHDIEHOJ_04369	DAFEIOHN_04456	AGKIMEDE_04747	KMJKGGHA_06019	DDBIDOAO_04660	CGDAAFPO_02007	MCAEBMOJ_05963	KCKOMHIO_00699	GKFEOIKI_03904	KJJDDNMC_04699	HIBOFPIG_00124	BJLLLJKJ_04674	JGIPFBDA_02282	DHFOIPCI_06440	ADKPNDDD_00938	JFIFBHGF_04276	ELINPOGI_01419	ELADGCIG_02609	JMHKJALJ_02100	JNMGIFIK_06481	EANIBDIK_04436
bepA_7: NHDIEHOJ_06071	DAFEIOHN_05187	AGKIMEDE_05214	KMJKGGHA_00549	DDBIDOAO_06799	CGDAAFPO_00329	MCAEBMOJ_03651	KCKOMHIO_01587	GKFEOIKI_00218	KJJDDNMC_06504	HIBOFPIG_02553	BJLLLJKJ_06883	JGIPFBDA_01318	DHFOIPCI_04364	ADKPNDDD_01770	JFIFBHGF_05358	ELINPOGI_02289	ELADGCIG_01445	JMHKJALJ_01310	JNMGIFIK_05159	EANIBDIK_06340
arsC_2: NHDIEHOJ_00644	DAFEIOHN_02930	AGKIMEDE_00776	KMJKGGHA_04316	DDBIDOAO_03313	CGDAAFPO_03784	MCAEBMOJ_00593	KCKOMHIO_06330	GKFEOIKI_06196	KJJDDNMC_00601	HIBOFPIG_04733	BJLLLJKJ_01987	JGIPFBDA_06094	DHFOIPCI_03106	ADKPNDDD_05157	JFIFBHGF_00596	ELINPOGI_05684	ELADGCIG_05910	JMHKJALJ_06058	JNMGIFIK_03272	EANIBDIK_02647
sppA_2: NHDIEHOJ_00913	DAFEIOHN_02677	AGKIMEDE_01045	KMJKGGHA_04046	DDBIDOAO_03057	CGDAAFPO_04083	MCAEBMOJ_00846	KCKOMHIO_06074	GKFEOIKI_06450	KJJDDNMC_00848	HIBOFPIG_04987	BJLLLJKJ_02243	JGIPFBDA_05847	DHFOIPCI_02852	ADKPNDDD_04903	JFIFBHGF_00843	ELINPOGI_05428	ELADGCIG_05664	JMHKJALJ_05798	JNMGIFIK_02987	EANIBDIK_02400
glpR_3: NHDIEHOJ_03455	DAFEIOHN_00062	AGKIMEDE_03676	KMJKGGHA_01594	DDBIDOAO_00062	CGDAAFPO_06766	MCAEBMOJ_03364	KCKOMHIO_03321	GKFEOIKI_05429	KJJDDNMC_03569	HIBOFPIG_07234	BJLLLJKJ_01259	JGIPFBDA_03231	DHFOIPCI_00046	ADKPNDDD_05919	JFIFBHGF_03465	ELINPOGI_06426	ELADGCIG_03152	JMHKJALJ_06714	JNMGIFIK_00061	EANIBDIK_03303
ttuE: NHDIEHOJ_03020	DAFEIOHN_00518	AGKIMEDE_03236	KMJKGGHA_02032	DDBIDOAO_00504	CGDAAFPO_06244	MCAEBMOJ_02925	KCKOMHIO_03757	GKFEOIKI_04991	KJJDDNMC_03108	HIBOFPIG_06796	BJLLLJKJ_00819	JGIPFBDA_03665	DHFOIPCI_00488	ADKPNDDD_06357	JFIFBHGF_03031	ELINPOGI_06866	ELADGCIG_03598	JMHKJALJ_03357	JNMGIFIK_00505	EANIBDIK_00054
group_8055: NHDIEHOJ_04928	DAFEIOHN_06299	AGKIMEDE_06335	KMJKGGHA_00159	DDBIDOAO_05671	CGDAAFPO_01489	MCAEBMOJ_04798	KCKOMHIO_02763	GKFEOIKI_01370	KJJDDNMC_05353	HIBOFPIG_03707	BJLLLJKJ_05745	JGIPFBDA_00936	DHFOIPCI_05510	ADKPNDDD_02925	JFIFBHGF_06525	ELINPOGI_03449	ELADGCIG_00268	JMHKJALJ_00168	JNMGIFIK_04030	EANIBDIK_05206
potB_1: NHDIEHOJ_04989	DAFEIOHN_06238	AGKIMEDE_06273	KMJKGGHA_00096	DDBIDOAO_05732	CGDAAFPO_01427	MCAEBMOJ_04736	KCKOMHIO_02702	GKFEOIKI_01309	KJJDDNMC_05413	HIBOFPIG_03646	BJLLLJKJ_05806	JGIPFBDA_00875	DHFOIPCI_05448	ADKPNDDD_02864	JFIFBHGF_06464	ELINPOGI_03387	ELADGCIG_00328	JMHKJALJ_00229	JNMGIFIK_04091	EANIBDIK_05267
cyaA_3: NHDIEHOJ_06090	DAFEIOHN_05168	AGKIMEDE_05195	KMJKGGHA_00530	DDBIDOAO_06819	CGDAAFPO_00307	MCAEBMOJ_03632	KCKOMHIO_01568	GKFEOIKI_00200	KJJDDNMC_06523	HIBOFPIG_02535	BJLLLJKJ_06902	JGIPFBDA_01299	DHFOIPCI_04344	ADKPNDDD_01752	JFIFBHGF_05339	ELINPOGI_02271	ELADGCIG_01464	JMHKJALJ_01330	JNMGIFIK_05177	EANIBDIK_06360
group_4654: NHDIEHOJ_00267	DAFEIOHN_03306	AGKIMEDE_00434	KMJKGGHA_04643	DDBIDOAO_03640	CGDAAFPO_03389	MCAEBMOJ_00268	KCKOMHIO_06744	GKFEOIKI_05767	KJJDDNMC_00271	HIBOFPIG_04304	BJLLLJKJ_01595	JGIPFBDA_06421	DHFOIPCI_03494	ADKPNDDD_05581	JFIFBHGF_00269	ELINPOGI_06089	ELADGCIG_06240	JMHKJALJ_06386	JNMGIFIK_03601	EANIBDIK_02976
group_3532: NHDIEHOJ_05650	DAFEIOHN_05617	AGKIMEDE_05636	KMJKGGHA_00976	DDBIDOAO_06376	CGDAAFPO_00765	MCAEBMOJ_04068	KCKOMHIO_02016	GKFEOIKI_00646	KJJDDNMC_06077	HIBOFPIG_02981	BJLLLJKJ_06456	JGIPFBDA_00237	DHFOIPCI_04793	ADKPNDDD_02199	JFIFBHGF_05826	ELADGCIG_01024	JMHKJALJ_00832	JNMGIFIK_04744	EANIBDIK_05920	ELINPOGI_02714
fucU_2: NHDIEHOJ_05524	DAFEIOHN_05743	AGKIMEDE_05766	KMJKGGHA_01104	DDBIDOAO_06248	CGDAAFPO_00893	MCAEBMOJ_04198	KCKOMHIO_02143	GKFEOIKI_00773	KJJDDNMC_05951	HIBOFPIG_03108	BJLLLJKJ_06328	JGIPFBDA_00364	DHFOIPCI_04919	ADKPNDDD_02327	JFIFBHGF_05953	ELINPOGI_02838	ELADGCIG_00896	JMHKJALJ_00706	JNMGIFIK_04619	EANIBDIK_05793
accC: JGIPFBDA_00006	NHDIEHOJ_01400	DAFEIOHN_02190	AGKIMEDE_01624	KMJKGGHA_03563	DDBIDOAO_02488	CGDAAFPO_04571	MCAEBMOJ_01331	KCKOMHIO_05509	GKFEOIKI_06939	KJJDDNMC_01335	HIBOFPIG_05478	BJLLLJKJ_02805	DHFOIPCI_02281	ADKPNDDD_04413	JFIFBHGF_01328	ELINPOGI_04938	ELADGCIG_05173	JMHKJALJ_05236	JNMGIFIK_01220	EANIBDIK_01915
atm1: NHDIEHOJ_01195	DAFEIOHN_02394	AGKIMEDE_01419	KMJKGGHA_03766	DDBIDOAO_02693	CGDAAFPO_04367	MCAEBMOJ_01128	KCKOMHIO_05711	GKFEOIKI_06736	KJJDDNMC_01132	HIBOFPIG_05273	BJLLLJKJ_02601	JGIPFBDA_05564	DHFOIPCI_02485	ADKPNDDD_04616	JFIFBHGF_01125	ELINPOGI_05143	ELADGCIG_05377	JMHKJALJ_05435	JNMGIFIK_02702	EANIBDIK_02118
group_6895: NHDIEHOJ_03037	DAFEIOHN_00501	AGKIMEDE_03253	KMJKGGHA_02015	DDBIDOAO_00487	CGDAAFPO_06261	MCAEBMOJ_02942	KCKOMHIO_03740	GKFEOIKI_05008	KJJDDNMC_03125	HIBOFPIG_06813	BJLLLJKJ_00836	JGIPFBDA_03648	DHFOIPCI_00471	ADKPNDDD_06340	JFIFBHGF_03048	ELINPOGI_06849	ELADGCIG_03581	JMHKJALJ_03340	JNMGIFIK_00488	EANIBDIK_00037
group_6475: NHDIEHOJ_02548	DAFEIOHN_00998	AGKIMEDE_02753	KMJKGGHA_02505	DDBIDOAO_01050	CGDAAFPO_05722	MCAEBMOJ_02402	KCKOMHIO_04237	GKFEOIKI_02560	KJJDDNMC_02569	HIBOFPIG_02006	BJLLLJKJ_00283	JGIPFBDA_04139	DHFOIPCI_00965	ADKPNDDD_07050	JFIFBHGF_02556	ELINPOGI_00164	ELADGCIG_04048	JMHKJALJ_03912	JNMGIFIK_02636	EANIBDIK_00536
slyA_2: NHDIEHOJ_01207	DAFEIOHN_02380	AGKIMEDE_01432	KMJKGGHA_03754	DDBIDOAO_02680	CGDAAFPO_04379	MCAEBMOJ_01140	KCKOMHIO_05699	GKFEOIKI_06749	KJJDDNMC_01144	HIBOFPIG_05286	BJLLLJKJ_02614	JGIPFBDA_05552	DHFOIPCI_02472	ADKPNDDD_04603	JFIFBHGF_01137	ELINPOGI_05130	ELADGCIG_05364	JMHKJALJ_05423	JNMGIFIK_00929	EANIBDIK_02106
gsiD_3: NHDIEHOJ_03195	DAFEIOHN_00341	AGKIMEDE_03412	KMJKGGHA_01856	DDBIDOAO_00325	CGDAAFPO_06421	MCAEBMOJ_03101	KCKOMHIO_03580	GKFEOIKI_05169	KJJDDNMC_03284	HIBOFPIG_06974	BJLLLJKJ_00999	JGIPFBDA_03491	DHFOIPCI_00308	ADKPNDDD_06179	JFIFBHGF_03206	ELINPOGI_06687	ELADGCIG_03423	JMHKJALJ_06974	JNMGIFIK_00325	EANIBDIK_03563
group_6117: NHDIEHOJ_02089	DAFEIOHN_01449	AGKIMEDE_02383	KMJKGGHA_02876	DDBIDOAO_01651	CGDAAFPO_05351	MCAEBMOJ_02036	KCKOMHIO_04667	GKFEOIKI_01879	KJJDDNMC_02119	HIBOFPIG_06332	BJLLLJKJ_03640	JGIPFBDA_04511	DHFOIPCI_01511	ADKPNDDD_03559	JFIFBHGF_02178	ELINPOGI_04188	ELADGCIG_04421	JMHKJALJ_04363	JNMGIFIK_02117	EANIBDIK_00907
gshB_2: NHDIEHOJ_05734	AGKIMEDE_05552	KMJKGGHA_00889	DDBIDOAO_06463	CGDAAFPO_00680	MCAEBMOJ_03984	KCKOMHIO_01931	GKFEOIKI_00556	KJJDDNMC_06163	HIBOFPIG_02891	BJLLLJKJ_06544	JGIPFBDA_00150	DHFOIPCI_04703	ADKPNDDD_02109	JFIFBHGF_05740	ELINPOGI_02625	ELADGCIG_01109	JMHKJALJ_00917	JNMGIFIK_04827	EANIBDIK_06005	DAFEIOHN_05533
group_5103: NHDIEHOJ_00831	DAFEIOHN_02762	AGKIMEDE_00963	KMJKGGHA_04128	DDBIDOAO_03138	CGDAAFPO_04002	MCAEBMOJ_00764	KCKOMHIO_06157	GKFEOIKI_06370	KJJDDNMC_00766	HIBOFPIG_04907	BJLLLJKJ_02163	JGIPFBDA_05929	DHFOIPCI_02932	ADKPNDDD_04983	JFIFBHGF_00761	ELINPOGI_05510	ELADGCIG_05746	JMHKJALJ_05880	JNMGIFIK_03068	EANIBDIK_02482
cynT: NHDIEHOJ_03495	DAFEIOHN_00021	AGKIMEDE_03716	KMJKGGHA_04933	DDBIDOAO_00021	CGDAAFPO_06808	MCAEBMOJ_03406	KCKOMHIO_03280	GKFEOIKI_05469	KJJDDNMC_03609	HIBOFPIG_07275	BJLLLJKJ_01299	JGIPFBDA_03191	DHFOIPCI_00005	ADKPNDDD_05879	JFIFBHGF_03505	ELINPOGI_06386	ELADGCIG_03112	JMHKJALJ_06674	JNMGIFIK_00021	EANIBDIK_03263
hisE: NHDIEHOJ_00054	DAFEIOHN_03517	AGKIMEDE_00221	KMJKGGHA_04860	DDBIDOAO_03856	CGDAAFPO_03173	MCAEBMOJ_00055	KCKOMHIO_06957	GKFEOIKI_05542	KJJDDNMC_00053	HIBOFPIG_04076	BJLLLJKJ_01372	JGIPFBDA_06636	DHFOIPCI_03718	ADKPNDDD_05806	JFIFBHGF_00054	ELINPOGI_06313	ELADGCIG_06455	JMHKJALJ_06601	JNMGIFIK_03818	EANIBDIK_03191
group_6772: NHDIEHOJ_02907	DAFEIOHN_00629	AGKIMEDE_03124	KMJKGGHA_02144	DDBIDOAO_00687	CGDAAFPO_06086	MCAEBMOJ_02759	KCKOMHIO_03868	GKFEOIKI_02926	KJJDDNMC_02930	HIBOFPIG_01640	BJLLLJKJ_00646	JGIPFBDA_03777	DHFOIPCI_00602	ADKPNDDD_06684	JFIFBHGF_02918	ELINPOGI_00526	ELADGCIG_03711	JMHKJALJ_03471	JNMGIFIK_00619	EANIBDIK_00166
atpC: NHDIEHOJ_03269	DAFEIOHN_00268	AGKIMEDE_03489	KMJKGGHA_01782	DDBIDOAO_00250	CGDAAFPO_06497	MCAEBMOJ_03177	KCKOMHIO_03507	GKFEOIKI_05242	KJJDDNMC_03381	HIBOFPIG_07047	BJLLLJKJ_01072	JGIPFBDA_03418	DHFOIPCI_00235	ADKPNDDD_06106	JFIFBHGF_03279	ELINPOGI_06614	ELADGCIG_03340	JMHKJALJ_06900	JNMGIFIK_00250	EANIBDIK_03490
pcaR: NHDIEHOJ_06172	DAFEIOHN_05088	AGKIMEDE_05114	KMJKGGHA_00450	DDBIDOAO_06898	CGDAAFPO_00229	MCAEBMOJ_03553	KCKOMHIO_01488	GKFEOIKI_00122	KJJDDNMC_06602	HIBOFPIG_02457	BJLLLJKJ_06980	JGIPFBDA_01222	DHFOIPCI_04265	ADKPNDDD_01674	JFIFBHGF_05262	ELINPOGI_02191	ELADGCIG_01541	JMHKJALJ_01413	JNMGIFIK_05257	EANIBDIK_06438
group_4625: NHDIEHOJ_00233	DAFEIOHN_03340	AGKIMEDE_00400	KMJKGGHA_04678	DDBIDOAO_03675	CGDAAFPO_03353	MCAEBMOJ_00234	KCKOMHIO_06778	GKFEOIKI_05721	KJJDDNMC_00236	HIBOFPIG_04259	BJLLLJKJ_01551	JGIPFBDA_06455	DHFOIPCI_03539	ADKPNDDD_05627	JFIFBHGF_00235	ELINPOGI_06133	ELADGCIG_06274	JMHKJALJ_06421	JNMGIFIK_03636	EANIBDIK_03010
bepE_2: NHDIEHOJ_00436	DAFEIOHN_03142	AGKIMEDE_00604	KMJKGGHA_04474	DDBIDOAO_03472	CGDAAFPO_03560	MCAEBMOJ_00435	KCKOMHIO_06575	GKFEOIKI_05936	KJJDDNMC_00443	HIBOFPIG_04473	BJLLLJKJ_01766	JGIPFBDA_06252	DHFOIPCI_03326	ADKPNDDD_05413	JFIFBHGF_00438	ELINPOGI_05906	ELADGCIG_06071	JMHKJALJ_06213	JNMGIFIK_03432	EANIBDIK_02807
eryA_1: NHDIEHOJ_02449	DAFEIOHN_01096	AGKIMEDE_02657	KMJKGGHA_02600	DDBIDOAO_01229	CGDAAFPO_05624	MCAEBMOJ_02307	KCKOMHIO_04394	GKFEOIKI_02461	KJJDDNMC_02474	HIBOFPIG_02105	BJLLLJKJ_00083	JGIPFBDA_04235	DHFOIPCI_01084	ADKPNDDD_07149	JFIFBHGF_02456	ELINPOGI_00065	ELADGCIG_04145	JMHKJALJ_04002	JNMGIFIK_02457	EANIBDIK_00629
yveL: NHDIEHOJ_05790	DAFEIOHN_05477	AGKIMEDE_05493	KMJKGGHA_00833	DDBIDOAO_06521	CGDAAFPO_00624	MCAEBMOJ_03928	KCKOMHIO_01873	GKFEOIKI_00498	KJJDDNMC_06219	HIBOFPIG_02833	BJLLLJKJ_06602	JGIPFBDA_00091	DHFOIPCI_04645	ADKPNDDD_02051	JFIFBHGF_05681	ELINPOGI_02569	ELADGCIG_01166	JMHKJALJ_00973	JNMGIFIK_04883	EANIBDIK_06061
cobH: NHDIEHOJ_03153	DAFEIOHN_00383	AGKIMEDE_03370	KMJKGGHA_01898	DDBIDOAO_00367	CGDAAFPO_06379	MCAEBMOJ_03059	KCKOMHIO_03623	GKFEOIKI_05127	KJJDDNMC_03242	HIBOFPIG_06932	BJLLLJKJ_00956	JGIPFBDA_03532	DHFOIPCI_00351	ADKPNDDD_06221	JFIFBHGF_03164	ELINPOGI_06729	ELADGCIG_03465	JMHKJALJ_07018	JNMGIFIK_00367	EANIBDIK_03605
yabJ_4: NHDIEHOJ_05441	DAFEIOHN_05828	AGKIMEDE_05850	DDBIDOAO_06163	CGDAAFPO_00976	MCAEBMOJ_04285	GKFEOIKI_00858	HIBOFPIG_03193	BJLLLJKJ_06245	DHFOIPCI_05001	ADKPNDDD_02412	ELINPOGI_02921	ELADGCIG_00813	JMHKJALJ_00624	KMJKGGHA_01188	KCKOMHIO_02228	KJJDDNMC_05868	JGIPFBDA_00448	JFIFBHGF_06037	JNMGIFIK_04536	EANIBDIK_05710
kduD_3: NHDIEHOJ_05637	DAFEIOHN_05629	AGKIMEDE_05648	KMJKGGHA_00989	DDBIDOAO_06364	MCAEBMOJ_04080	KCKOMHIO_02028	GKFEOIKI_00658	KJJDDNMC_06065	HIBOFPIG_02993	BJLLLJKJ_06444	JGIPFBDA_00249	DHFOIPCI_04805	ADKPNDDD_02211	JFIFBHGF_05838	ELINPOGI_02726	ELADGCIG_01011	JNMGIFIK_04732	EANIBDIK_05907	CGDAAFPO_00777	JMHKJALJ_00820
group_5238: NHDIEHOJ_00985	DAFEIOHN_02605	AGKIMEDE_01117	KMJKGGHA_03973	DDBIDOAO_02980	CGDAAFPO_04158	MCAEBMOJ_00918	KCKOMHIO_06001	GKFEOIKI_06524	KJJDDNMC_00920	HIBOFPIG_05061	BJLLLJKJ_02317	JGIPFBDA_05774	DHFOIPCI_02777	ADKPNDDD_04828	JFIFBHGF_00915	ELINPOGI_05353	ELADGCIG_05591	JMHKJALJ_05723	JNMGIFIK_02912	EANIBDIK_02327
ycjO_3: NHDIEHOJ_05447	DAFEIOHN_05822	AGKIMEDE_05844	KMJKGGHA_01182	DDBIDOAO_06169	CGDAAFPO_00970	MCAEBMOJ_04279	KCKOMHIO_02222	GKFEOIKI_00852	KJJDDNMC_05874	HIBOFPIG_03187	BJLLLJKJ_06251	JGIPFBDA_00442	DHFOIPCI_04995	ADKPNDDD_02406	JFIFBHGF_06031	ELINPOGI_02915	ELADGCIG_00819	JMHKJALJ_00630	JNMGIFIK_04542	EANIBDIK_05716
slyA_3: NHDIEHOJ_00160	DAFEIOHN_03413	AGKIMEDE_00327	KMJKGGHA_04752	DDBIDOAO_03748	CGDAAFPO_03280	MCAEBMOJ_00161	KCKOMHIO_06851	GKFEOIKI_05648	KJJDDNMC_00161	HIBOFPIG_04186	BJLLLJKJ_01478	JGIPFBDA_06528	DHFOIPCI_03612	ADKPNDDD_05700	JFIFBHGF_00162	ELINPOGI_06206	ELADGCIG_06347	JMHKJALJ_06496	JNMGIFIK_03709	EANIBDIK_03083
group_8615: NHDIEHOJ_05963	DAFEIOHN_05289	AGKIMEDE_05318	KMJKGGHA_00659	DDBIDOAO_06700	CGDAAFPO_00432	MCAEBMOJ_03752	KCKOMHIO_01687	GKFEOIKI_00321	KJJDDNMC_06393	HIBOFPIG_02656	BJLLLJKJ_06784	JGIPFBDA_01422	DHFOIPCI_04464	ADKPNDDD_01873	JFIFBHGF_05462	ELINPOGI_02393	ELADGCIG_01341	JMHKJALJ_01210	JNMGIFIK_05059	EANIBDIK_06238
alsT_2: DDBIDOAO_05523	NHDIEHOJ_06309	DAFEIOHN_04937	AGKIMEDE_06485	KMJKGGHA_00311	CGDAAFPO_01628	MCAEBMOJ_04955	KCKOMHIO_02911	GKFEOIKI_01507	KJJDDNMC_05204	HIBOFPIG_03844	BJLLLJKJ_05604	JGIPFBDA_01083	DHFOIPCI_04125	ADKPNDDD_03062	JFIFBHGF_06672	ELINPOGI_03596	ELADGCIG_00116	JMHKJALJ_00030	JNMGIFIK_03893	EANIBDIK_06576
group_3139: NHDIEHOJ_03609	AGKIMEDE_04194	KMJKGGHA_05380	DDBIDOAO_05364	CGDAAFPO_02441	MCAEBMOJ_06465	KCKOMHIO_00146	GKFEOIKI_04709	KJJDDNMC_03990	HIBOFPIG_00875	BJLLLJKJ_04135	JGIPFBDA_03018	DHFOIPCI_06975	ADKPNDDD_00132	JFIFBHGF_05038	ELINPOGI_01935	ELADGCIG_02009	JMHKJALJ_02883	JNMGIFIK_05785	EANIBDIK_03945	DAFEIOHN_03993
group_3558: NHDIEHOJ_05783	DAFEIOHN_05484	AGKIMEDE_05500	KMJKGGHA_00840	DDBIDOAO_06514	CGDAAFPO_00631	MCAEBMOJ_03935	KCKOMHIO_01880	GKFEOIKI_00505	KJJDDNMC_06212	HIBOFPIG_02840	BJLLLJKJ_06595	JGIPFBDA_00098	DHFOIPCI_04652	ADKPNDDD_02058	JFIFBHGF_05688	ELINPOGI_02576	ELADGCIG_01159	JMHKJALJ_00966	JNMGIFIK_04876	EANIBDIK_06054
flgI: NHDIEHOJ_00698	DAFEIOHN_02877	AGKIMEDE_00829	KMJKGGHA_04262	DDBIDOAO_03260	CGDAAFPO_03837	MCAEBMOJ_00646	KCKOMHIO_06275	GKFEOIKI_06249	KJJDDNMC_00655	HIBOFPIG_04786	BJLLLJKJ_02040	JGIPFBDA_06039	DHFOIPCI_03053	ADKPNDDD_05104	JFIFBHGF_00651	ELINPOGI_05631	ELADGCIG_05856	JMHKJALJ_06005	JNMGIFIK_03191	EANIBDIK_02592
group_3533: NHDIEHOJ_05654	DAFEIOHN_05613	AGKIMEDE_05632	KMJKGGHA_00972	DDBIDOAO_06380	CGDAAFPO_00761	MCAEBMOJ_04064	KCKOMHIO_02012	GKFEOIKI_00642	KJJDDNMC_06081	HIBOFPIG_02977	BJLLLJKJ_06461	JGIPFBDA_00233	DHFOIPCI_04789	ADKPNDDD_02195	JFIFBHGF_05822	EANIBDIK_05924	ELINPOGI_02710	ELADGCIG_01028	JMHKJALJ_00836	JNMGIFIK_04748
prmC_1: NHDIEHOJ_02837	DAFEIOHN_00699	AGKIMEDE_03048	KMJKGGHA_02214	DDBIDOAO_00758	CGDAAFPO_06014	MCAEBMOJ_02689	KCKOMHIO_03939	GKFEOIKI_02855	KJJDDNMC_02860	HIBOFPIG_01711	BJLLLJKJ_00575	JGIPFBDA_03847	DHFOIPCI_00673	ADKPNDDD_06755	JFIFBHGF_02848	ELINPOGI_00455	ELADGCIG_03781	JMHKJALJ_03609	JNMGIFIK_00690	EANIBDIK_00237
cyoC_1: NHDIEHOJ_02737	DAFEIOHN_00800	AGKIMEDE_02949	KMJKGGHA_02313	DDBIDOAO_00857	CGDAAFPO_05912	MCAEBMOJ_02590	KCKOMHIO_04043	GKFEOIKI_02755	KJJDDNMC_02760	HIBOFPIG_01811	BJLLLJKJ_00477	JGIPFBDA_03947	DHFOIPCI_00771	ADKPNDDD_06855	JFIFBHGF_02748	ELINPOGI_00357	ELADGCIG_03859	JMHKJALJ_03712	JNMGIFIK_00789	EANIBDIK_00337
group_5843: NHDIEHOJ_01763	DAFEIOHN_01780	AGKIMEDE_02044	KMJKGGHA_03201	DDBIDOAO_01978	CGDAAFPO_04929	MCAEBMOJ_01693	KCKOMHIO_05059	GKFEOIKI_02217	KJJDDNMC_01731	HIBOFPIG_05994	BJLLLJKJ_03312	JGIPFBDA_04898	DHFOIPCI_01837	ADKPNDDD_03900	JFIFBHGF_01790	ELINPOGI_04515	ELADGCIG_04809	JMHKJALJ_04880	JNMGIFIK_01728	EANIBDIK_01375
cimA: NHDIEHOJ_01191	DAFEIOHN_02398	AGKIMEDE_01415	KMJKGGHA_03770	DDBIDOAO_02697	CGDAAFPO_04363	MCAEBMOJ_01124	KCKOMHIO_05715	GKFEOIKI_06732	KJJDDNMC_01128	HIBOFPIG_05269	BJLLLJKJ_02597	JGIPFBDA_05568	DHFOIPCI_02489	ADKPNDDD_04620	JFIFBHGF_01121	ELINPOGI_05147	ELADGCIG_05381	JMHKJALJ_05439	JNMGIFIK_02706	EANIBDIK_02122
group_7012: NHDIEHOJ_03171	DAFEIOHN_00365	AGKIMEDE_03388	KMJKGGHA_01880	DDBIDOAO_00349	CGDAAFPO_06397	MCAEBMOJ_03077	KCKOMHIO_03604	GKFEOIKI_05145	KJJDDNMC_03260	HIBOFPIG_06950	BJLLLJKJ_00975	JGIPFBDA_03514	DHFOIPCI_00332	ADKPNDDD_06203	JFIFBHGF_03182	ELINPOGI_06711	ELADGCIG_03447	JMHKJALJ_06998	JNMGIFIK_00349	EANIBDIK_03587
soxA_2: NHDIEHOJ_02400	DAFEIOHN_01145	AGKIMEDE_02608	KMJKGGHA_02649	DDBIDOAO_01344	CGDAAFPO_05574	MCAEBMOJ_02258	KCKOMHIO_04443	GKFEOIKI_01577	KJJDDNMC_02424	HIBOFPIG_06633	BJLLLJKJ_03951	JGIPFBDA_04284	DHFOIPCI_01200	ADKPNDDD_03257	JFIFBHGF_02406	ELINPOGI_03878	ELADGCIG_04195	JMHKJALJ_04051	JNMGIFIK_02343	EANIBDIK_00679
betI_2: DAFEIOHN_02573	NHDIEHOJ_01017	AGKIMEDE_01149	KMJKGGHA_03941	DDBIDOAO_02947	CGDAAFPO_04190	MCAEBMOJ_00950	KCKOMHIO_05968	GKFEOIKI_06557	KJJDDNMC_00951	HIBOFPIG_05094	BJLLLJKJ_02350	JGIPFBDA_05743	DHFOIPCI_02744	ADKPNDDD_04795	JFIFBHGF_00946	ELINPOGI_05320	ELADGCIG_05559	JMHKJALJ_05691	JNMGIFIK_02879	EANIBDIK_02296
moaA: NHDIEHOJ_01983	DAFEIOHN_01555	AGKIMEDE_02277	KMJKGGHA_02982	DDBIDOAO_01757	CGDAAFPO_05173	MCAEBMOJ_01925	KCKOMHIO_04836	GKFEOIKI_01984	KJJDDNMC_01950	HIBOFPIG_06226	BJLLLJKJ_03533	JGIPFBDA_04678	DHFOIPCI_01616	ADKPNDDD_03667	JFIFBHGF_02010	ELINPOGI_04294	ELADGCIG_04589	JMHKJALJ_04506	JNMGIFIK_01948	EANIBDIK_01154
cyaA_5: NHDIEHOJ_00638	DAFEIOHN_02937	AGKIMEDE_00756	KMJKGGHA_04322	DDBIDOAO_03320	CGDAAFPO_03712	MCAEBMOJ_00586	KCKOMHIO_06399	GKFEOIKI_06127	KJJDDNMC_00595	HIBOFPIG_04664	BJLLLJKJ_01918	JGIPFBDA_06100	DHFOIPCI_03175	ADKPNDDD_05226	JFIFBHGF_00590	ELINPOGI_05753	ELADGCIG_05916	JMHKJALJ_06065	JNMGIFIK_03279	EANIBDIK_02653
group_14127: ELADGCIG_03510	NHDIEHOJ_03108	DAFEIOHN_00430	AGKIMEDE_03325	KMJKGGHA_01943	DDBIDOAO_00414	CGDAAFPO_06333	MCAEBMOJ_03013	KCKOMHIO_03668	GKFEOIKI_05080	KJJDDNMC_03197	HIBOFPIG_06885	BJLLLJKJ_00909	JGIPFBDA_03577	DHFOIPCI_00398	ADKPNDDD_06268	JFIFBHGF_03119	ELINPOGI_06776	JMHKJALJ_07063	JNMGIFIK_00415	EANIBDIK_03650
hmgA: NHDIEHOJ_03170	DAFEIOHN_00366	AGKIMEDE_03387	KMJKGGHA_01881	DDBIDOAO_00350	CGDAAFPO_06396	MCAEBMOJ_03076	KCKOMHIO_03605	GKFEOIKI_05144	KJJDDNMC_03259	HIBOFPIG_06949	BJLLLJKJ_00974	JGIPFBDA_03515	DHFOIPCI_00333	ADKPNDDD_06204	JFIFBHGF_03181	ELINPOGI_06712	ELADGCIG_03448	JMHKJALJ_06999	JNMGIFIK_00350	EANIBDIK_03588
rbsC_1: NHDIEHOJ_00025	DAFEIOHN_03546	AGKIMEDE_00193	KMJKGGHA_04889	DDBIDOAO_03885	CGDAAFPO_03145	MCAEBMOJ_00027	KCKOMHIO_06985	GKFEOIKI_05513	KJJDDNMC_00025	HIBOFPIG_04047	BJLLLJKJ_01343	JGIPFBDA_06665	DHFOIPCI_03747	ADKPNDDD_05835	JFIFBHGF_00025	ELINPOGI_06342	ELADGCIG_06483	JMHKJALJ_06630	JNMGIFIK_03847	EANIBDIK_03219
tap: NHDIEHOJ_00744	DAFEIOHN_02832	AGKIMEDE_00873	KMJKGGHA_04217	DDBIDOAO_03212	CGDAAFPO_03885	MCAEBMOJ_00690	KCKOMHIO_06230	GKFEOIKI_06297	KJJDDNMC_00701	HIBOFPIG_04834	BJLLLJKJ_02088	JGIPFBDA_05994	DHFOIPCI_03005	ADKPNDDD_05056	JFIFBHGF_00696	ELINPOGI_05583	ELADGCIG_05811	JMHKJALJ_05958	JNMGIFIK_03142	EANIBDIK_02547
fadB: NHDIEHOJ_05428	DAFEIOHN_05841	AGKIMEDE_05865	KMJKGGHA_01204	DDBIDOAO_06150	CGDAAFPO_00989	MCAEBMOJ_04298	KCKOMHIO_02241	GKFEOIKI_00871	KJJDDNMC_05855	HIBOFPIG_03206	BJLLLJKJ_06232	JGIPFBDA_00461	DHFOIPCI_05014	ADKPNDDD_02425	JFIFBHGF_06050	ELINPOGI_02934	ELADGCIG_00800	JMHKJALJ_00611	JNMGIFIK_04520	EANIBDIK_05697
group_6536: NHDIEHOJ_02614	DAFEIOHN_00925	AGKIMEDE_02822	KMJKGGHA_02439	DDBIDOAO_00984	CGDAAFPO_05789	MCAEBMOJ_02468	KCKOMHIO_04166	GKFEOIKI_02628	KJJDDNMC_02635	HIBOFPIG_01938	BJLLLJKJ_00349	JGIPFBDA_04072	DHFOIPCI_00899	ADKPNDDD_06982	JFIFBHGF_02623	ELINPOGI_00230	ELADGCIG_03982	JMHKJALJ_03840	JNMGIFIK_00916	EANIBDIK_00465
yieH_1: NHDIEHOJ_02658	DAFEIOHN_00880	AGKIMEDE_02865	KMJKGGHA_02396	DDBIDOAO_00937	CGDAAFPO_05832	MCAEBMOJ_02511	KCKOMHIO_04123	GKFEOIKI_02675	KJJDDNMC_02678	HIBOFPIG_01891	BJLLLJKJ_00397	JGIPFBDA_04029	DHFOIPCI_00851	ADKPNDDD_06935	JFIFBHGF_02666	ELINPOGI_00277	ELADGCIG_03939	JMHKJALJ_03797	JNMGIFIK_00869	EANIBDIK_00423
oppD_5: NHDIEHOJ_03573	DAFEIOHN_03957	AGKIMEDE_04160	KMJKGGHA_05343	DDBIDOAO_05403	CGDAAFPO_02479	MCAEBMOJ_06498	KCKOMHIO_00112	GKFEOIKI_04747	KJJDDNMC_04027	HIBOFPIG_00837	BJLLLJKJ_04096	JGIPFBDA_03052	DHFOIPCI_07014	ADKPNDDD_00094	JFIFBHGF_05072	ELINPOGI_01973	ELADGCIG_02045	JMHKJALJ_02918	JNMGIFIK_05747	EANIBDIK_03909
group_2876: NHDIEHOJ_00790	DAFEIOHN_02782	AGKIMEDE_00928	KMJKGGHA_04171	DDBIDOAO_03157	MCAEBMOJ_00745	KCKOMHIO_06176	GKFEOIKI_06351	KJJDDNMC_00747	HIBOFPIG_04888	BJLLLJKJ_02144	JGIPFBDA_05948	DHFOIPCI_02951	ADKPNDDD_05002	JFIFBHGF_00742	ELINPOGI_05529	ELADGCIG_05765	JMHKJALJ_05899	JNMGIFIK_03087	EANIBDIK_02501	CGDAAFPO_03939
group_3398: NHDIEHOJ_04976	DAFEIOHN_06251	KCKOMHIO_02715	BJLLLJKJ_05793	JGIPFBDA_00888	JFIFBHGF_06477	JNMGIFIK_04078	EANIBDIK_05254	AGKIMEDE_06287	KMJKGGHA_00111	DDBIDOAO_05719	CGDAAFPO_01440	MCAEBMOJ_04749	GKFEOIKI_01322	KJJDDNMC_05400	HIBOFPIG_03659	DHFOIPCI_05462	ADKPNDDD_02877	ELINPOGI_03399	ELADGCIG_00315	JMHKJALJ_00216
group_5027: NHDIEHOJ_00725	DAFEIOHN_02850	AGKIMEDE_00856	KMJKGGHA_04235	DDBIDOAO_03230	CGDAAFPO_03867	MCAEBMOJ_00673	KCKOMHIO_06248	GKFEOIKI_06279	KJJDDNMC_00682	HIBOFPIG_04816	BJLLLJKJ_02070	JGIPFBDA_06012	DHFOIPCI_03023	ADKPNDDD_05074	JFIFBHGF_00678	ELINPOGI_05601	ELADGCIG_05829	JMHKJALJ_05975	JNMGIFIK_03160	EANIBDIK_02565
group_3065: NHDIEHOJ_02888	DAFEIOHN_00648	AGKIMEDE_03105	KMJKGGHA_02163	DDBIDOAO_00706	KJJDDNMC_02911	ELADGCIG_03730	JMHKJALJ_03490	JNMGIFIK_00638	CGDAAFPO_06065	MCAEBMOJ_02740	KCKOMHIO_03887	GKFEOIKI_02907	HIBOFPIG_01659	BJLLLJKJ_00627	JGIPFBDA_03796	DHFOIPCI_00621	ADKPNDDD_06703	JFIFBHGF_02899	ELINPOGI_00507	EANIBDIK_00185
phnI: NHDIEHOJ_06134	DAFEIOHN_05127	AGKIMEDE_05151	KMJKGGHA_00488	DDBIDOAO_06860	CGDAAFPO_00266	MCAEBMOJ_03590	KCKOMHIO_01526	GKFEOIKI_00159	KJJDDNMC_06564	HIBOFPIG_02494	BJLLLJKJ_06943	JGIPFBDA_01259	DHFOIPCI_04303	ADKPNDDD_01711	JFIFBHGF_05299	ELINPOGI_02230	ELADGCIG_01504	JMHKJALJ_01373	JNMGIFIK_05220	EANIBDIK_06401
group_4657: NHDIEHOJ_00271	DAFEIOHN_03302	AGKIMEDE_00438	KMJKGGHA_04639	DDBIDOAO_03636	CGDAAFPO_03393	MCAEBMOJ_00272	KCKOMHIO_06740	GKFEOIKI_05771	KJJDDNMC_00275	HIBOFPIG_04308	BJLLLJKJ_01599	JGIPFBDA_06417	DHFOIPCI_03490	ADKPNDDD_05577	JFIFBHGF_00273	ELINPOGI_06085	ELADGCIG_06236	JMHKJALJ_06382	JNMGIFIK_03597	EANIBDIK_02972
group_8647: NHDIEHOJ_06028	DAFEIOHN_05227	AGKIMEDE_05254	KMJKGGHA_00592	DDBIDOAO_06759	CGDAAFPO_00370	MCAEBMOJ_03691	KCKOMHIO_01627	GKFEOIKI_00258	KJJDDNMC_06461	HIBOFPIG_02593	BJLLLJKJ_06843	JGIPFBDA_01359	DHFOIPCI_04405	ADKPNDDD_01810	JFIFBHGF_05399	ELINPOGI_02329	ELADGCIG_01404	JMHKJALJ_01270	JNMGIFIK_05119	EANIBDIK_06299
nuoN_1: NHDIEHOJ_01361	DAFEIOHN_02227	AGKIMEDE_01584	KMJKGGHA_03602	DDBIDOAO_02527	CGDAAFPO_04531	MCAEBMOJ_01292	KCKOMHIO_05547	GKFEOIKI_06900	KJJDDNMC_01296	HIBOFPIG_05439	BJLLLJKJ_02766	JGIPFBDA_05400	DHFOIPCI_02320	ADKPNDDD_04452	JFIFBHGF_01289	ELINPOGI_04977	ELADGCIG_05212	JMHKJALJ_05273	JNMGIFIK_01181	EANIBDIK_01954
cobI_1: NHDIEHOJ_03155	DAFEIOHN_00381	AGKIMEDE_03372	KMJKGGHA_01896	DDBIDOAO_00365	CGDAAFPO_06381	MCAEBMOJ_03061	KCKOMHIO_03621	GKFEOIKI_05129	KJJDDNMC_03244	HIBOFPIG_06934	BJLLLJKJ_00958	JGIPFBDA_03530	DHFOIPCI_00349	ADKPNDDD_06219	JFIFBHGF_03166	ELINPOGI_06727	ELADGCIG_03463	JMHKJALJ_07016	JNMGIFIK_00365	EANIBDIK_03603
dxr: NHDIEHOJ_03224	DAFEIOHN_00312	AGKIMEDE_03441	KMJKGGHA_01827	DDBIDOAO_00296	CGDAAFPO_06452	MCAEBMOJ_03132	KCKOMHIO_03551	GKFEOIKI_05198	KJJDDNMC_03334	HIBOFPIG_07003	BJLLLJKJ_01028	JGIPFBDA_03462	DHFOIPCI_00279	ADKPNDDD_06150	JFIFBHGF_03235	ELINPOGI_06658	ELADGCIG_03385	JMHKJALJ_06945	JNMGIFIK_00296	EANIBDIK_03534
nagL_2: NHDIEHOJ_06245	DAFEIOHN_05005	AGKIMEDE_05037	KMJKGGHA_00377	DDBIDOAO_06977	CGDAAFPO_00147	MCAEBMOJ_03465	KCKOMHIO_01410	GKFEOIKI_00040	KJJDDNMC_06674	HIBOFPIG_02375	BJLLLJKJ_07058	JGIPFBDA_01146	DHFOIPCI_04186	ADKPNDDD_01592	JFIFBHGF_05186	ELINPOGI_02113	ELADGCIG_01623	JMHKJALJ_01503	JNMGIFIK_05340	EANIBDIK_06515
group_5359: NHDIEHOJ_01136	DAFEIOHN_02453	AGKIMEDE_01357	KMJKGGHA_03824	DDBIDOAO_02751	CGDAAFPO_04309	MCAEBMOJ_01068	KCKOMHIO_05770	GKFEOIKI_06675	KJJDDNMC_01074	HIBOFPIG_05212	BJLLLJKJ_02543	JGIPFBDA_05622	DHFOIPCI_02543	ADKPNDDD_04677	JFIFBHGF_01067	ELINPOGI_05201	ELADGCIG_05435	JMHKJALJ_05495	JNMGIFIK_02760	EANIBDIK_02176
narT: NHDIEHOJ_05136	DAFEIOHN_06088	AGKIMEDE_06132	KMJKGGHA_01546	DDBIDOAO_05870	CGDAAFPO_01280	MCAEBMOJ_04588	KCKOMHIO_02556	GKFEOIKI_01156	KJJDDNMC_05560	HIBOFPIG_03492	BJLLLJKJ_05946	JGIPFBDA_00729	DHFOIPCI_05307	ADKPNDDD_02711	JFIFBHGF_06318	ELINPOGI_03220	ELADGCIG_00475	JMHKJALJ_00380	JNMGIFIK_04231	EANIBDIK_05408
group_6393: NHDIEHOJ_02443	DAFEIOHN_01102	AGKIMEDE_02651	KMJKGGHA_02606	DDBIDOAO_01235	CGDAAFPO_05618	MCAEBMOJ_02301	KCKOMHIO_04400	GKFEOIKI_02455	KJJDDNMC_02468	HIBOFPIG_02111	BJLLLJKJ_00077	JGIPFBDA_04241	DHFOIPCI_01090	ADKPNDDD_07155	JFIFBHGF_02450	ELINPOGI_00059	ELADGCIG_04151	JMHKJALJ_04008	JNMGIFIK_02451	EANIBDIK_00635
group_5753: NHDIEHOJ_01642	DAFEIOHN_01948	AGKIMEDE_01870	KMJKGGHA_03317	DDBIDOAO_02245	CGDAAFPO_04816	MCAEBMOJ_01577	KCKOMHIO_05170	GKFEOIKI_07182	KJJDDNMC_01580	HIBOFPIG_05721	BJLLLJKJ_03049	JGIPFBDA_05116	DHFOIPCI_02035	ADKPNDDD_04170	JFIFBHGF_01573	ELINPOGI_04695	ELADGCIG_04925	JMHKJALJ_04997	JNMGIFIK_01463	EANIBDIK_01672
group_5871: NHDIEHOJ_01797	DAFEIOHN_01746	AGKIMEDE_02090	KMJKGGHA_03167	DDBIDOAO_01944	CGDAAFPO_04964	MCAEBMOJ_01740	KCKOMHIO_05025	GKFEOIKI_02171	KJJDDNMC_01765	HIBOFPIG_06039	BJLLLJKJ_03346	JGIPFBDA_04864	DHFOIPCI_01803	ADKPNDDD_03854	JFIFBHGF_01824	ELINPOGI_04481	ELADGCIG_04775	JMHKJALJ_04790	JNMGIFIK_01762	EANIBDIK_01341
pyrH: NHDIEHOJ_01586	DAFEIOHN_02004	AGKIMEDE_01814	KMJKGGHA_03373	DDBIDOAO_02301	CGDAAFPO_04759	MCAEBMOJ_01519	KCKOMHIO_05319	GKFEOIKI_07126	KJJDDNMC_01524	HIBOFPIG_05665	BJLLLJKJ_02993	JGIPFBDA_05172	DHFOIPCI_02094	ADKPNDDD_04226	JFIFBHGF_01517	ELINPOGI_04751	ELADGCIG_04981	JMHKJALJ_05053	JNMGIFIK_01407	EANIBDIK_01728
yncA: NHDIEHOJ_01045	DAFEIOHN_02544	AGKIMEDE_01177	KMJKGGHA_03913	DDBIDOAO_02919	CGDAAFPO_04218	MCAEBMOJ_00978	KCKOMHIO_05940	GKFEOIKI_06585	KJJDDNMC_00979	HIBOFPIG_05122	BJLLLJKJ_02378	JGIPFBDA_05715	DHFOIPCI_02716	ADKPNDDD_04767	JFIFBHGF_00974	ELINPOGI_05292	ELADGCIG_05531	JMHKJALJ_05662	JNMGIFIK_02851	EANIBDIK_02268
rpe_2: NHDIEHOJ_04899	DAFEIOHN_06326	AGKIMEDE_06361	KMJKGGHA_00185	DDBIDOAO_05645	CGDAAFPO_01516	MCAEBMOJ_04824	KCKOMHIO_02789	GKFEOIKI_01396	KJJDDNMC_05327	HIBOFPIG_03733	BJLLLJKJ_05719	JGIPFBDA_00962	DHFOIPCI_05536	ADKPNDDD_02951	JFIFBHGF_06551	ELINPOGI_03475	ELADGCIG_00239	JMHKJALJ_00142	JNMGIFIK_04004	EANIBDIK_05180
group_3130: NHDIEHOJ_03583	AGKIMEDE_04167	DDBIDOAO_05391	CGDAAFPO_02470	MCAEBMOJ_06491	KCKOMHIO_00119	GKFEOIKI_04735	HIBOFPIG_00849	BJLLLJKJ_04108	JGIPFBDA_03045	DHFOIPCI_07002	ADKPNDDD_00106	JFIFBHGF_05065	ELINPOGI_01961	ELADGCIG_02034	JMHKJALJ_02910	JNMGIFIK_05759	EANIBDIK_03919	DAFEIOHN_03967	KMJKGGHA_05353	KJJDDNMC_04016
livH_6: NHDIEHOJ_06153	DAFEIOHN_05108	AGKIMEDE_05133	KMJKGGHA_00469	DDBIDOAO_06879	CGDAAFPO_00248	MCAEBMOJ_03572	KCKOMHIO_01508	GKFEOIKI_00141	KJJDDNMC_06583	HIBOFPIG_02476	BJLLLJKJ_06961	JGIPFBDA_01241	DHFOIPCI_04284	ADKPNDDD_01693	JFIFBHGF_05281	ELINPOGI_02212	ELADGCIG_01522	JMHKJALJ_01394	JNMGIFIK_05238	EANIBDIK_06419
higB-1_2: NHDIEHOJ_03295	DAFEIOHN_00242	AGKIMEDE_03516	KMJKGGHA_01756	DDBIDOAO_00224	CGDAAFPO_06524	MCAEBMOJ_03204	KCKOMHIO_03481	GKFEOIKI_05268	KJJDDNMC_03407	HIBOFPIG_07073	BJLLLJKJ_01098	JGIPFBDA_03392	DHFOIPCI_00209	ADKPNDDD_06080	JFIFBHGF_03305	ELINPOGI_06588	ELADGCIG_03314	JMHKJALJ_06874	JNMGIFIK_00224	EANIBDIK_03464
glk: NHDIEHOJ_00169	DAFEIOHN_03404	AGKIMEDE_00336	KMJKGGHA_04743	DDBIDOAO_03739	CGDAAFPO_03289	MCAEBMOJ_00170	KCKOMHIO_06842	GKFEOIKI_05657	KJJDDNMC_00171	HIBOFPIG_04195	BJLLLJKJ_01487	JGIPFBDA_06519	DHFOIPCI_03603	ADKPNDDD_05691	JFIFBHGF_00171	ELINPOGI_06197	ELADGCIG_06338	JMHKJALJ_06487	JNMGIFIK_03700	EANIBDIK_03074
group_2938: JGIPFBDA_05364	NHDIEHOJ_01397	DAFEIOHN_02193	AGKIMEDE_01621	KMJKGGHA_03566	DDBIDOAO_02491	CGDAAFPO_04568	MCAEBMOJ_01328	KCKOMHIO_05512	GKFEOIKI_06936	KJJDDNMC_01332	HIBOFPIG_05475	BJLLLJKJ_02802	DHFOIPCI_02284	ADKPNDDD_04416	JFIFBHGF_01325	ELINPOGI_04941	ELADGCIG_05176	JMHKJALJ_05239	JNMGIFIK_01217	EANIBDIK_01918
ispB: NHDIEHOJ_00910	DAFEIOHN_02680	AGKIMEDE_01042	KMJKGGHA_04049	DDBIDOAO_03060	CGDAAFPO_04080	MCAEBMOJ_00843	KCKOMHIO_06077	GKFEOIKI_06447	KJJDDNMC_00845	HIBOFPIG_04984	BJLLLJKJ_02240	JGIPFBDA_05850	DHFOIPCI_02855	ADKPNDDD_04906	JFIFBHGF_00840	ELINPOGI_05431	ELADGCIG_05667	JMHKJALJ_05801	JNMGIFIK_02990	EANIBDIK_02403
mrp: NHDIEHOJ_01851	DAFEIOHN_01688	AGKIMEDE_02144	KMJKGGHA_03113	DDBIDOAO_01889	CGDAAFPO_05041	MCAEBMOJ_01794	KCKOMHIO_04968	GKFEOIKI_02116	KJJDDNMC_01820	HIBOFPIG_06094	BJLLLJKJ_03402	JGIPFBDA_04809	DHFOIPCI_01748	ADKPNDDD_03799	JFIFBHGF_01879	ELINPOGI_04426	ELADGCIG_04720	JMHKJALJ_04639	JNMGIFIK_01817	EANIBDIK_01284
selA: NHDIEHOJ_03522	DAFEIOHN_03898	AGKIMEDE_04110	KMJKGGHA_05282	DDBIDOAO_05453	CGDAAFPO_02529	KCKOMHIO_00058	GKFEOIKI_04797	KJJDDNMC_04085	HIBOFPIG_00787	BJLLLJKJ_04046	DHFOIPCI_07064	ADKPNDDD_00044	ELINPOGI_02023	ELADGCIG_02103	JNMGIFIK_05697	EANIBDIK_03857	JGIPFBDA_03110	JFIFBHGF_05130	MCAEBMOJ_06550	JMHKJALJ_02969
group_6267: NHDIEHOJ_02301	DAFEIOHN_01242	AGKIMEDE_02510	KMJKGGHA_02747	DDBIDOAO_01440	CGDAAFPO_05478	MCAEBMOJ_02162	KCKOMHIO_04540	GKFEOIKI_01673	KJJDDNMC_02326	HIBOFPIG_06537	BJLLLJKJ_03855	JGIPFBDA_04382	DHFOIPCI_01296	ADKPNDDD_03353	JFIFBHGF_02308	ELINPOGI_03974	ELADGCIG_04293	JMHKJALJ_04149	JNMGIFIK_02247	EANIBDIK_00777
yagT_1: NHDIEHOJ_04854	DAFEIOHN_03864	AGKIMEDE_04076	KMJKGGHA_05250	DDBIDOAO_05490	CGDAAFPO_02565	MCAEBMOJ_06582	KCKOMHIO_00024	GKFEOIKI_04831	KJJDDNMC_04118	HIBOFPIG_00754	BJLLLJKJ_04012	JGIPFBDA_03145	DHFOIPCI_07098	ADKPNDDD_00011	JFIFBHGF_03543	ELINPOGI_02057	ELADGCIG_02135	JMHKJALJ_01568	JNMGIFIK_07286	EANIBDIK_05054
tetA: NHDIEHOJ_01672	DAFEIOHN_01918	AGKIMEDE_01899	KMJKGGHA_03288	DDBIDOAO_02216	CGDAAFPO_04844	MCAEBMOJ_01607	KCKOMHIO_05142	GKFEOIKI_07211	KJJDDNMC_01643	HIBOFPIG_05750	BJLLLJKJ_03078	JGIPFBDA_05053	DHFOIPCI_02006	ADKPNDDD_04141	JFIFBHGF_01636	ELINPOGI_04666	ELADGCIG_04896	JMHKJALJ_04968	JNMGIFIK_01492	EANIBDIK_01608
group_5934: NHDIEHOJ_01880	DAFEIOHN_01659	AGKIMEDE_02173	KMJKGGHA_03084	DDBIDOAO_01860	CGDAAFPO_05070	MCAEBMOJ_01823	KCKOMHIO_04939	GKFEOIKI_02087	KJJDDNMC_01849	HIBOFPIG_06123	BJLLLJKJ_03431	JGIPFBDA_04780	DHFOIPCI_01719	ADKPNDDD_03770	JFIFBHGF_01908	ELINPOGI_04397	ELADGCIG_04691	JMHKJALJ_04610	JNMGIFIK_01846	EANIBDIK_01255
group_6974: NHDIEHOJ_03129	DAFEIOHN_00407	AGKIMEDE_03346	KMJKGGHA_01922	DDBIDOAO_00391	CGDAAFPO_06354	MCAEBMOJ_03034	KCKOMHIO_03647	GKFEOIKI_05103	KJJDDNMC_03218	HIBOFPIG_06908	BJLLLJKJ_00932	JGIPFBDA_03556	DHFOIPCI_00375	ADKPNDDD_06245	JFIFBHGF_03140	ELINPOGI_06753	ELADGCIG_03489	JMHKJALJ_07042	JNMGIFIK_00391	EANIBDIK_03629
petE: NHDIEHOJ_00636	DAFEIOHN_02939	AGKIMEDE_00754	KMJKGGHA_04324	DDBIDOAO_03322	CGDAAFPO_03710	MCAEBMOJ_00584	KCKOMHIO_06401	GKFEOIKI_06125	KJJDDNMC_00593	HIBOFPIG_04662	BJLLLJKJ_01916	JGIPFBDA_06102	DHFOIPCI_03177	ADKPNDDD_05228	JFIFBHGF_00588	ELINPOGI_05755	ELADGCIG_05918	JMHKJALJ_06067	JNMGIFIK_03281	EANIBDIK_02655
group_7789: NHDIEHOJ_04428	DAFEIOHN_04537	AGKIMEDE_04827	KMJKGGHA_06100	DDBIDOAO_04580	CGDAAFPO_01922	MCAEBMOJ_05881	KCKOMHIO_00780	GKFEOIKI_03815	KJJDDNMC_04641	HIBOFPIG_00213	BJLLLJKJ_04754	JGIPFBDA_02202	DHFOIPCI_06360	ADKPNDDD_01027	JFIFBHGF_04196	ELINPOGI_01339	ELADGCIG_02668	JMHKJALJ_02016	JNMGIFIK_06561	EANIBDIK_04516
group_8079: NHDIEHOJ_04964	DAFEIOHN_06263	AGKIMEDE_06299	KMJKGGHA_00123	DDBIDOAO_05707	CGDAAFPO_01452	MCAEBMOJ_04761	KCKOMHIO_02727	GKFEOIKI_01334	KJJDDNMC_05388	HIBOFPIG_03671	BJLLLJKJ_05781	JGIPFBDA_00900	DHFOIPCI_05474	ADKPNDDD_02889	JFIFBHGF_06489	ELINPOGI_03411	ELADGCIG_00303	JMHKJALJ_00204	JNMGIFIK_04066	EANIBDIK_05242
group_8759: NHDIEHOJ_06187	DAFEIOHN_05073	AGKIMEDE_05099	KMJKGGHA_00435	DDBIDOAO_06913	CGDAAFPO_00214	MCAEBMOJ_03538	KCKOMHIO_01473	GKFEOIKI_00107	KJJDDNMC_06617	HIBOFPIG_02442	BJLLLJKJ_06995	JGIPFBDA_01207	DHFOIPCI_04250	ADKPNDDD_01659	JFIFBHGF_05247	ELINPOGI_02176	ELADGCIG_01556	JMHKJALJ_01428	JNMGIFIK_05272	EANIBDIK_06453
group_6253: NHDIEHOJ_02283	DAFEIOHN_01259	AGKIMEDE_02492	KMJKGGHA_02765	DDBIDOAO_01457	CGDAAFPO_05461	MCAEBMOJ_02144	KCKOMHIO_04557	GKFEOIKI_01691	KJJDDNMC_02307	HIBOFPIG_06519	BJLLLJKJ_03837	JGIPFBDA_04400	DHFOIPCI_01314	ADKPNDDD_03371	JFIFBHGF_02290	ELINPOGI_03992	ELADGCIG_04310	JMHKJALJ_04167	JNMGIFIK_02227	EANIBDIK_00795
ros_1: NHDIEHOJ_01065	DAFEIOHN_02523	AGKIMEDE_01197	KMJKGGHA_03893	DDBIDOAO_02897	CGDAAFPO_04239	MCAEBMOJ_00998	KCKOMHIO_05920	GKFEOIKI_06606	KJJDDNMC_00999	HIBOFPIG_05143	BJLLLJKJ_02399	JGIPFBDA_05695	DHFOIPCI_02695	ADKPNDDD_04746	JFIFBHGF_00994	ELINPOGI_05271	ELADGCIG_05511	JMHKJALJ_05642	JNMGIFIK_02829	EANIBDIK_02248
arfB: NHDIEHOJ_00050	DAFEIOHN_03522	AGKIMEDE_00217	KMJKGGHA_04865	DDBIDOAO_03861	CGDAAFPO_03169	MCAEBMOJ_00051	KCKOMHIO_06961	GKFEOIKI_05537	KJJDDNMC_00049	HIBOFPIG_04071	BJLLLJKJ_01367	JGIPFBDA_06640	DHFOIPCI_03723	ADKPNDDD_05811	JFIFBHGF_00050	ELINPOGI_06318	ELADGCIG_06459	JMHKJALJ_06606	JNMGIFIK_03823	EANIBDIK_03195
group_6042: NHDIEHOJ_02005	DAFEIOHN_01533	AGKIMEDE_02299	KMJKGGHA_02960	DDBIDOAO_01735	CGDAAFPO_05195	MCAEBMOJ_01947	KCKOMHIO_04814	GKFEOIKI_01962	KJJDDNMC_01972	HIBOFPIG_06248	BJLLLJKJ_03555	JGIPFBDA_04656	DHFOIPCI_01594	ADKPNDDD_03644	JFIFBHGF_02032	ELINPOGI_04272	ELADGCIG_04567	JMHKJALJ_04484	JNMGIFIK_01970	EANIBDIK_01132
ybhN_2: NHDIEHOJ_06335	DAFEIOHN_06413	AGKIMEDE_06459	KMJKGGHA_00285	DDBIDOAO_05548	CGDAAFPO_01602	MCAEBMOJ_04921	KCKOMHIO_02886	GKFEOIKI_01482	KJJDDNMC_05230	HIBOFPIG_03819	BJLLLJKJ_05630	JGIPFBDA_01057	DHFOIPCI_05632	ADKPNDDD_03037	JFIFBHGF_06646	ELINPOGI_03571	ELADGCIG_00142	JMHKJALJ_00057	JNMGIFIK_03918	EANIBDIK_05084
lpdV: NHDIEHOJ_03166	DAFEIOHN_00370	AGKIMEDE_03383	KMJKGGHA_01885	DDBIDOAO_00354	CGDAAFPO_06392	MCAEBMOJ_03072	KCKOMHIO_03609	GKFEOIKI_05140	KJJDDNMC_03255	HIBOFPIG_06945	BJLLLJKJ_00969	JGIPFBDA_03519	DHFOIPCI_00338	ADKPNDDD_06208	JFIFBHGF_03177	ELINPOGI_06716	ELADGCIG_03452	JMHKJALJ_07005	JNMGIFIK_00354	EANIBDIK_03592
prmA_2: NHDIEHOJ_03310	DAFEIOHN_00226	AGKIMEDE_03531	KMJKGGHA_01740	DDBIDOAO_00208	CGDAAFPO_06540	MCAEBMOJ_03219	KCKOMHIO_03466	GKFEOIKI_05283	KJJDDNMC_03422	HIBOFPIG_07088	BJLLLJKJ_01113	JGIPFBDA_03377	DHFOIPCI_00194	ADKPNDDD_06065	JFIFBHGF_03320	ELINPOGI_06573	ELADGCIG_03298	JMHKJALJ_06859	JNMGIFIK_00207	EANIBDIK_03449
epsF: NHDIEHOJ_06005	DAFEIOHN_05247	AGKIMEDE_05277	KMJKGGHA_00615	CGDAAFPO_00390	MCAEBMOJ_03713	KCKOMHIO_01646	GKFEOIKI_00278	KJJDDNMC_06436	HIBOFPIG_02613	JGIPFBDA_01381	DHFOIPCI_04425	ADKPNDDD_01830	JFIFBHGF_05421	ELINPOGI_02349	ELADGCIG_01382	JMHKJALJ_01251	JNMGIFIK_05099	EANIBDIK_06278	DDBIDOAO_06739	BJLLLJKJ_06823
rob_1: NHDIEHOJ_03131	DAFEIOHN_00405	AGKIMEDE_03348	KMJKGGHA_01920	DDBIDOAO_00389	CGDAAFPO_06356	MCAEBMOJ_03036	KCKOMHIO_03645	GKFEOIKI_05105	KJJDDNMC_03220	HIBOFPIG_06910	BJLLLJKJ_00934	JGIPFBDA_03554	DHFOIPCI_00373	ADKPNDDD_06243	JFIFBHGF_03142	ELINPOGI_06751	ELADGCIG_03487	JMHKJALJ_07040	JNMGIFIK_00389	EANIBDIK_03627
group_8536: NHDIEHOJ_05817	DAFEIOHN_05449	AGKIMEDE_05466	KMJKGGHA_00806	DDBIDOAO_06548	CGDAAFPO_00597	MCAEBMOJ_03901	KCKOMHIO_01846	GKFEOIKI_00471	KJJDDNMC_06247	HIBOFPIG_02806	BJLLLJKJ_06629	JGIPFBDA_00064	DHFOIPCI_04618	ADKPNDDD_02024	JFIFBHGF_05654	ELINPOGI_02542	ELADGCIG_01193	JMHKJALJ_01049	JNMGIFIK_04910	EANIBDIK_06088
tgpA: NHDIEHOJ_03071	DAFEIOHN_00467	AGKIMEDE_03288	KMJKGGHA_01981	DDBIDOAO_00452	CGDAAFPO_06296	MCAEBMOJ_02976	KCKOMHIO_03705	GKFEOIKI_05043	KJJDDNMC_03159	HIBOFPIG_06848	BJLLLJKJ_00872	JGIPFBDA_03614	DHFOIPCI_00435	ADKPNDDD_06305	JFIFBHGF_03082	ELINPOGI_06814	ELADGCIG_03547	JMHKJALJ_07100	JNMGIFIK_00453	EANIBDIK_00003
group_4848: NHDIEHOJ_00502	DAFEIOHN_03048	AGKIMEDE_00670	KMJKGGHA_04408	DDBIDOAO_03407	CGDAAFPO_03626	MCAEBMOJ_00500	KCKOMHIO_06507	GKFEOIKI_06040	KJJDDNMC_00509	HIBOFPIG_04578	BJLLLJKJ_01831	JGIPFBDA_06186	DHFOIPCI_03261	ADKPNDDD_05313	JFIFBHGF_00504	ELINPOGI_05840	ELADGCIG_06002	JMHKJALJ_06152	JNMGIFIK_03366	EANIBDIK_02739
nrdR: NHDIEHOJ_01284	DAFEIOHN_02301	AGKIMEDE_01509	KMJKGGHA_03677	DDBIDOAO_02602	CGDAAFPO_04456	MCAEBMOJ_01217	KCKOMHIO_05622	GKFEOIKI_06826	KJJDDNMC_01221	HIBOFPIG_05363	BJLLLJKJ_02691	JGIPFBDA_05475	DHFOIPCI_02395	ADKPNDDD_04526	JFIFBHGF_01214	ELINPOGI_05052	ELADGCIG_05287	JMHKJALJ_05345	JNMGIFIK_01006	EANIBDIK_02029
galE_5: NHDIEHOJ_05155	DAFEIOHN_06069	AGKIMEDE_06113	KMJKGGHA_01527	DDBIDOAO_05889	CGDAAFPO_01261	MCAEBMOJ_04569	KCKOMHIO_02537	GKFEOIKI_01136	KJJDDNMC_05579	HIBOFPIG_03472	BJLLLJKJ_05965	JGIPFBDA_00710	DHFOIPCI_05288	ADKPNDDD_02691	JFIFBHGF_06299	ELINPOGI_03201	ELADGCIG_00494	JMHKJALJ_00399	JNMGIFIK_04252	EANIBDIK_05427
nifK_1: NHDIEHOJ_04040	DAFEIOHN_04278	AGKIMEDE_04552	KMJKGGHA_05834	DDBIDOAO_04804	CGDAAFPO_02162	MCAEBMOJ_06116	KCKOMHIO_01080	GKFEOIKI_04050	KJJDDNMC_03658	HIBOFPIG_01540	BJLLLJKJ_04527	JGIPFBDA_02467	DHFOIPCI_06588	ADKPNDDD_00794	JFIFBHGF_04461	ELINPOGI_01564	ELADGCIG_02416	JMHKJALJ_02413	JNMGIFIK_06333	EANIBDIK_04223
group_8062: NHDIEHOJ_04937	DAFEIOHN_06290	AGKIMEDE_06326	KMJKGGHA_00150	DDBIDOAO_05680	CGDAAFPO_01479	MCAEBMOJ_04788	KCKOMHIO_02754	GKFEOIKI_01361	KJJDDNMC_05362	HIBOFPIG_03698	BJLLLJKJ_05754	JGIPFBDA_00927	DHFOIPCI_05501	ADKPNDDD_02916	JFIFBHGF_06516	ELINPOGI_03438	ELADGCIG_00277	JMHKJALJ_00177	JNMGIFIK_04039	EANIBDIK_05215
rafR_3: NHDIEHOJ_00728	DAFEIOHN_02847	AGKIMEDE_00859	KMJKGGHA_04232	DDBIDOAO_03226	CGDAAFPO_03871	MCAEBMOJ_00676	KCKOMHIO_06245	GKFEOIKI_06283	KJJDDNMC_00686	HIBOFPIG_04820	BJLLLJKJ_02074	JGIPFBDA_06009	DHFOIPCI_03019	ADKPNDDD_05070	JFIFBHGF_00681	ELINPOGI_05597	ELADGCIG_05826	JMHKJALJ_05972	JNMGIFIK_03156	EANIBDIK_02562
ndhC_1: NHDIEHOJ_01346	DAFEIOHN_02242	AGKIMEDE_01569	KMJKGGHA_03617	DDBIDOAO_02542	CGDAAFPO_04516	MCAEBMOJ_01277	KCKOMHIO_05562	GKFEOIKI_06885	KJJDDNMC_01281	HIBOFPIG_05424	BJLLLJKJ_02751	JGIPFBDA_05415	DHFOIPCI_02335	ADKPNDDD_04467	JFIFBHGF_01274	ELINPOGI_04992	ELADGCIG_05227	JMHKJALJ_05288	JNMGIFIK_01166	EANIBDIK_01969
sucC: NHDIEHOJ_03291	DAFEIOHN_00246	AGKIMEDE_03512	KMJKGGHA_01760	DDBIDOAO_00228	CGDAAFPO_06520	MCAEBMOJ_03200	KCKOMHIO_03485	GKFEOIKI_05264	KJJDDNMC_03403	HIBOFPIG_07069	BJLLLJKJ_01094	JGIPFBDA_03396	DHFOIPCI_00213	ADKPNDDD_06084	JFIFBHGF_03301	ELINPOGI_06592	ELADGCIG_03318	JMHKJALJ_06878	JNMGIFIK_00228	EANIBDIK_03468
group_8707: NHDIEHOJ_06114	DAFEIOHN_05146	AGKIMEDE_05170	KMJKGGHA_00508	DDBIDOAO_06841	CGDAAFPO_00285	MCAEBMOJ_03610	KCKOMHIO_01546	GKFEOIKI_00179	KJJDDNMC_06544	HIBOFPIG_02514	BJLLLJKJ_06923	JGIPFBDA_01278	DHFOIPCI_04322	ADKPNDDD_01731	JFIFBHGF_05318	ELINPOGI_02250	ELADGCIG_01485	JMHKJALJ_01353	JNMGIFIK_05199	EANIBDIK_06382
gcvT_3: NHDIEHOJ_00109	DAFEIOHN_03462	AGKIMEDE_00276	KMJKGGHA_04803	DDBIDOAO_03801	CGDAAFPO_03229	MCAEBMOJ_00111	KCKOMHIO_06901	GKFEOIKI_05597	KJJDDNMC_00108	HIBOFPIG_04134	BJLLLJKJ_01427	JGIPFBDA_06581	DHFOIPCI_03663	ADKPNDDD_05751	JFIFBHGF_00109	ELINPOGI_06258	ELADGCIG_06400	JMHKJALJ_06545	JNMGIFIK_03763	EANIBDIK_03136
lasI_1: NHDIEHOJ_01958	DAFEIOHN_01579	AGKIMEDE_02253	KMJKGGHA_03007	DDBIDOAO_01781	CGDAAFPO_05149	MCAEBMOJ_01901	KCKOMHIO_04860	GKFEOIKI_02008	KJJDDNMC_01926	HIBOFPIG_06202	BJLLLJKJ_03509	JGIPFBDA_04702	DHFOIPCI_01640	ADKPNDDD_03691	JFIFBHGF_01986	ELINPOGI_04318	ELADGCIG_04613	JMHKJALJ_04531	JNMGIFIK_01924	EANIBDIK_01178
glnH_1: NHDIEHOJ_03430	DAFEIOHN_00087	AGKIMEDE_03651	KMJKGGHA_01619	DDBIDOAO_00087	CGDAAFPO_06741	MCAEBMOJ_03339	KCKOMHIO_03346	GKFEOIKI_05404	KJJDDNMC_03544	HIBOFPIG_07209	BJLLLJKJ_01234	JGIPFBDA_03256	DHFOIPCI_00071	ADKPNDDD_05944	JFIFBHGF_03440	ELINPOGI_06451	ELADGCIG_03178	JMHKJALJ_06739	JNMGIFIK_00086	EANIBDIK_03328
group_8421: NHDIEHOJ_05623	DAFEIOHN_05643	AGKIMEDE_05662	KMJKGGHA_01003	DDBIDOAO_06350	CGDAAFPO_00791	MCAEBMOJ_04094	KCKOMHIO_02042	GKFEOIKI_00672	KJJDDNMC_06051	HIBOFPIG_03007	BJLLLJKJ_06430	JGIPFBDA_00263	DHFOIPCI_04819	ADKPNDDD_02225	JFIFBHGF_05852	ELINPOGI_02740	ELADGCIG_00997	JMHKJALJ_00806	JNMGIFIK_04718	EANIBDIK_05893
group_5055: NHDIEHOJ_00761	DAFEIOHN_02815	AGKIMEDE_00899	KMJKGGHA_04200	DDBIDOAO_03187	CGDAAFPO_03910	MCAEBMOJ_00716	KCKOMHIO_06205	GKFEOIKI_06322	KJJDDNMC_00718	HIBOFPIG_04859	BJLLLJKJ_02115	JGIPFBDA_05977	DHFOIPCI_02980	ADKPNDDD_05031	JFIFBHGF_00713	ELINPOGI_05558	ELADGCIG_05794	JMHKJALJ_05928	JNMGIFIK_03117	EANIBDIK_02530
group_2234: NHDIEHOJ_05018	DAFEIOHN_06208	AGKIMEDE_06243	KMJKGGHA_00067	CGDAAFPO_01398	MCAEBMOJ_04707	KCKOMHIO_02673	GKFEOIKI_01276	KJJDDNMC_05442	HIBOFPIG_03613	BJLLLJKJ_05835	JGIPFBDA_00846	DHFOIPCI_05419	ADKPNDDD_02831	JFIFBHGF_06435	ELADGCIG_00358	JMHKJALJ_00258	JNMGIFIK_04120	EANIBDIK_05296	ELINPOGI_03358	DDBIDOAO_05761
fixK_1: NHDIEHOJ_02707	DAFEIOHN_00831	AGKIMEDE_02916	KMJKGGHA_02346	DDBIDOAO_00888	CGDAAFPO_05881	MCAEBMOJ_02560	KCKOMHIO_04074	GKFEOIKI_02724	KJJDDNMC_02727	HIBOFPIG_01842	BJLLLJKJ_00446	JGIPFBDA_03980	DHFOIPCI_00802	ADKPNDDD_06886	JFIFBHGF_02715	ELINPOGI_00326	ELADGCIG_03890	JMHKJALJ_03747	JNMGIFIK_00820	EANIBDIK_00374
cysS: NHDIEHOJ_01186	DAFEIOHN_02403	AGKIMEDE_01410	KMJKGGHA_03775	DDBIDOAO_02702	CGDAAFPO_04358	MCAEBMOJ_01119	KCKOMHIO_05720	GKFEOIKI_06727	KJJDDNMC_01123	HIBOFPIG_05264	BJLLLJKJ_02592	JGIPFBDA_05573	DHFOIPCI_02494	ADKPNDDD_04625	JFIFBHGF_01116	ELINPOGI_05152	ELADGCIG_05386	JMHKJALJ_05444	JNMGIFIK_02711	EANIBDIK_02127
group_5730: NHDIEHOJ_01616	DAFEIOHN_01974	AGKIMEDE_01844	KMJKGGHA_03343	DDBIDOAO_02271	CGDAAFPO_04789	MCAEBMOJ_01551	KCKOMHIO_05290	GKFEOIKI_07156	KJJDDNMC_01554	HIBOFPIG_05695	BJLLLJKJ_03023	JGIPFBDA_05142	DHFOIPCI_02061	ADKPNDDD_04196	JFIFBHGF_01547	ELINPOGI_04721	ELADGCIG_04951	JMHKJALJ_05023	JNMGIFIK_01437	EANIBDIK_01698
nuoJ_1: NHDIEHOJ_01357	DAFEIOHN_02231	AGKIMEDE_01580	KMJKGGHA_03606	DDBIDOAO_02531	CGDAAFPO_04527	MCAEBMOJ_01288	KCKOMHIO_05551	GKFEOIKI_06896	KJJDDNMC_01292	HIBOFPIG_05435	BJLLLJKJ_02762	JGIPFBDA_05404	DHFOIPCI_02324	ADKPNDDD_04456	JFIFBHGF_01285	ELINPOGI_04981	ELADGCIG_05216	JMHKJALJ_05277	JNMGIFIK_01177	EANIBDIK_01958
gdhIV_1: NHDIEHOJ_01803	DAFEIOHN_01740	AGKIMEDE_02096	KMJKGGHA_03161	DDBIDOAO_01938	CGDAAFPO_04970	MCAEBMOJ_01746	KCKOMHIO_05019	GKFEOIKI_02165	KJJDDNMC_01771	HIBOFPIG_06045	BJLLLJKJ_03352	JGIPFBDA_04858	DHFOIPCI_01797	ADKPNDDD_03848	JFIFBHGF_01830	ELINPOGI_04475	ELADGCIG_04769	JMHKJALJ_04784	JNMGIFIK_01768	EANIBDIK_01335
group_6079: NHDIEHOJ_02049	DAFEIOHN_01489	AGKIMEDE_02343	KMJKGGHA_02916	DDBIDOAO_01691	CGDAAFPO_05311	MCAEBMOJ_01996	KCKOMHIO_04707	GKFEOIKI_01918	KJJDDNMC_02079	HIBOFPIG_06293	BJLLLJKJ_03600	JGIPFBDA_04551	DHFOIPCI_01550	ADKPNDDD_03599	JFIFBHGF_02138	ELINPOGI_04228	ELADGCIG_04461	JMHKJALJ_04402	JNMGIFIK_02078	EANIBDIK_00947
rspR_3: NHDIEHOJ_03551	DAFEIOHN_03935	KMJKGGHA_05321	DDBIDOAO_05425	GKFEOIKI_04769	KJJDDNMC_04049	HIBOFPIG_00815	BJLLLJKJ_04074	JGIPFBDA_03074	DHFOIPCI_07036	ADKPNDDD_00072	JFIFBHGF_05094	ELINPOGI_01995	ELADGCIG_02067	JNMGIFIK_05725	EANIBDIK_03887	AGKIMEDE_04138	CGDAAFPO_02501	MCAEBMOJ_06520	KCKOMHIO_00090	JMHKJALJ_02940
group_1561: NHDIEHOJ_04481	KJJDDNMC_04589	ELADGCIG_02721	DAFEIOHN_04590	AGKIMEDE_04884	KMJKGGHA_06156	DDBIDOAO_04527	CGDAAFPO_01869	MCAEBMOJ_05824	KCKOMHIO_00833	GKFEOIKI_03762	HIBOFPIG_00266	BJLLLJKJ_04807	DHFOIPCI_06307	ADKPNDDD_01080	ELINPOGI_01286	JMHKJALJ_01962	JNMGIFIK_06615	JGIPFBDA_02149	JFIFBHGF_04143	EANIBDIK_04569
tyrS: NHDIEHOJ_01859	DAFEIOHN_01680	AGKIMEDE_02152	KMJKGGHA_03105	DDBIDOAO_01881	CGDAAFPO_05049	MCAEBMOJ_01802	KCKOMHIO_04960	GKFEOIKI_02108	KJJDDNMC_01828	HIBOFPIG_06102	BJLLLJKJ_03410	JGIPFBDA_04801	DHFOIPCI_01740	ADKPNDDD_03791	JFIFBHGF_01887	ELINPOGI_04418	ELADGCIG_04712	JMHKJALJ_04631	JNMGIFIK_01825	EANIBDIK_01276
nadC: NHDIEHOJ_01169	AGKIMEDE_01390	KMJKGGHA_03791	DDBIDOAO_02717	CGDAAFPO_04343	MCAEBMOJ_01101	KCKOMHIO_05737	GKFEOIKI_06709	KJJDDNMC_01107	HIBOFPIG_05246	BJLLLJKJ_02577	JGIPFBDA_05589	DHFOIPCI_02509	ADKPNDDD_04643	JFIFBHGF_01100	ELINPOGI_05167	ELADGCIG_05402	JNMGIFIK_02726	EANIBDIK_02143	DAFEIOHN_02420	JMHKJALJ_05461
dacA_1: NHDIEHOJ_01499	DAFEIOHN_02093	AGKIMEDE_01723	KMJKGGHA_03462	DDBIDOAO_02391	CGDAAFPO_04668	MCAEBMOJ_01430	KCKOMHIO_05409	GKFEOIKI_07036	KJJDDNMC_01435	HIBOFPIG_05575	BJLLLJKJ_02902	JGIPFBDA_05261	DHFOIPCI_02184	ADKPNDDD_04316	JFIFBHGF_01428	ELINPOGI_04841	ELADGCIG_05073	JMHKJALJ_05140	JNMGIFIK_01317	EANIBDIK_01817
group_6970: NHDIEHOJ_03125	DAFEIOHN_00411	AGKIMEDE_03342	KMJKGGHA_01926	DDBIDOAO_00395	CGDAAFPO_06350	MCAEBMOJ_03030	KCKOMHIO_03651	GKFEOIKI_05099	KJJDDNMC_03214	HIBOFPIG_06904	BJLLLJKJ_00928	JGIPFBDA_03560	DHFOIPCI_00379	ADKPNDDD_06249	JFIFBHGF_03136	ELINPOGI_06757	ELADGCIG_03493	JMHKJALJ_07046	JNMGIFIK_00395	EANIBDIK_03633
group_2344: NHDIEHOJ_05976	DAFEIOHN_05276	AGKIMEDE_05305	KMJKGGHA_00646	CGDAAFPO_00419	GKFEOIKI_00308	KJJDDNMC_06405	HIBOFPIG_02643	JGIPFBDA_01409	ADKPNDDD_01860	JFIFBHGF_05449	ELINPOGI_02380	ELADGCIG_01354	JMHKJALJ_01223	EANIBDIK_06251	MCAEBMOJ_03739	DDBIDOAO_06713	KCKOMHIO_01674	BJLLLJKJ_06797	DHFOIPCI_04451	JNMGIFIK_05072
pstS: NHDIEHOJ_00560	DAFEIOHN_03015	AGKIMEDE_00678	KMJKGGHA_04400	DDBIDOAO_03399	CGDAAFPO_03634	MCAEBMOJ_00508	KCKOMHIO_06478	GKFEOIKI_06048	KJJDDNMC_00517	HIBOFPIG_04586	BJLLLJKJ_01839	JGIPFBDA_06178	DHFOIPCI_03253	ADKPNDDD_05305	JFIFBHGF_00512	ELINPOGI_05832	ELADGCIG_05994	JMHKJALJ_06144	JNMGIFIK_03358	EANIBDIK_02731
group_1959: AGKIMEDE_01606	NHDIEHOJ_01383	DAFEIOHN_02207	KMJKGGHA_03580	DDBIDOAO_02505	CGDAAFPO_04554	MCAEBMOJ_01314	KCKOMHIO_05526	GKFEOIKI_06922	KJJDDNMC_01318	HIBOFPIG_05461	BJLLLJKJ_02788	JGIPFBDA_05378	DHFOIPCI_02298	ADKPNDDD_04430	JFIFBHGF_01311	ELINPOGI_04955	ELADGCIG_05190	JMHKJALJ_05253	JNMGIFIK_01203	EANIBDIK_01932
lsrB_3: NHDIEHOJ_05015	DAFEIOHN_06211	AGKIMEDE_06246	KMJKGGHA_00070	DDBIDOAO_05758	CGDAAFPO_01401	MCAEBMOJ_04710	KCKOMHIO_02676	GKFEOIKI_01279	KJJDDNMC_05439	HIBOFPIG_03616	BJLLLJKJ_05832	JGIPFBDA_00849	DHFOIPCI_05422	ADKPNDDD_02834	JFIFBHGF_06438	ELINPOGI_03361	ELADGCIG_00355	JMHKJALJ_00255	JNMGIFIK_04117	EANIBDIK_05293
group_15704: JNMGIFIK_04775	NHDIEHOJ_05682	DAFEIOHN_05585	AGKIMEDE_05605	KMJKGGHA_00944	DDBIDOAO_06408	CGDAAFPO_00734	MCAEBMOJ_04036	KCKOMHIO_01983	GKFEOIKI_00614	KJJDDNMC_06109	HIBOFPIG_02949	BJLLLJKJ_06489	JGIPFBDA_00205	DHFOIPCI_04760	ADKPNDDD_02167	JFIFBHGF_05794	ELINPOGI_02681	ELADGCIG_01055	JMHKJALJ_00863	EANIBDIK_05952
cutM_2: NHDIEHOJ_06372	DAFEIOHN_06376	AGKIMEDE_06421	KMJKGGHA_00245	DDBIDOAO_05583	CGDAAFPO_01565	MCAEBMOJ_04884	KCKOMHIO_02849	GKFEOIKI_01444	KJJDDNMC_05267	HIBOFPIG_03781	BJLLLJKJ_05669	JGIPFBDA_01022	DHFOIPCI_05597	ADKPNDDD_02999	JFIFBHGF_06611	ELINPOGI_03536	ELADGCIG_00179	JMHKJALJ_00095	JNMGIFIK_03956	EANIBDIK_05120
Hgd_2: NHDIEHOJ_06049	DAFEIOHN_05206	AGKIMEDE_05233	KMJKGGHA_00571	DDBIDOAO_06780	CGDAAFPO_00349	MCAEBMOJ_03670	KCKOMHIO_01606	GKFEOIKI_00237	KJJDDNMC_06482	HIBOFPIG_02572	BJLLLJKJ_06864	JGIPFBDA_01337	DHFOIPCI_04383	ADKPNDDD_01789	JFIFBHGF_05377	ELINPOGI_02308	ELADGCIG_01426	JMHKJALJ_01291	JNMGIFIK_05140	EANIBDIK_06321
rlmD: NHDIEHOJ_00942	DAFEIOHN_02648	AGKIMEDE_01074	KMJKGGHA_04016	DDBIDOAO_03025	CGDAAFPO_04115	MCAEBMOJ_00875	KCKOMHIO_06044	GKFEOIKI_06481	KJJDDNMC_00877	HIBOFPIG_05018	BJLLLJKJ_02274	JGIPFBDA_05817	DHFOIPCI_02820	ADKPNDDD_04871	JFIFBHGF_00872	ELINPOGI_05396	ELADGCIG_05634	JMHKJALJ_05767	JNMGIFIK_02955	EANIBDIK_02370
ydjA: NHDIEHOJ_01516	DAFEIOHN_02076	AGKIMEDE_01742	KMJKGGHA_03445	DDBIDOAO_02374	CGDAAFPO_04686	MCAEBMOJ_01447	KCKOMHIO_05392	GKFEOIKI_07053	KJJDDNMC_01452	HIBOFPIG_05592	BJLLLJKJ_02919	JGIPFBDA_05244	DHFOIPCI_02167	ADKPNDDD_04299	JFIFBHGF_01445	ELINPOGI_04824	ELADGCIG_05056	JMHKJALJ_05122	JNMGIFIK_01334	EANIBDIK_01800
group_4620: NHDIEHOJ_00227	DAFEIOHN_03346	AGKIMEDE_00394	KMJKGGHA_04684	DDBIDOAO_03681	CGDAAFPO_03347	MCAEBMOJ_00228	KCKOMHIO_06784	GKFEOIKI_05715	KJJDDNMC_00229	HIBOFPIG_04253	BJLLLJKJ_01545	JGIPFBDA_06461	DHFOIPCI_03545	ADKPNDDD_05633	JFIFBHGF_00229	ELINPOGI_06139	ELADGCIG_06280	JMHKJALJ_06427	JNMGIFIK_03642	EANIBDIK_03016
group_7256: NHDIEHOJ_03450	DAFEIOHN_00067	AGKIMEDE_03671	KMJKGGHA_01599	DDBIDOAO_00067	CGDAAFPO_06761	MCAEBMOJ_03359	KCKOMHIO_03326	GKFEOIKI_05424	KJJDDNMC_03564	HIBOFPIG_07229	BJLLLJKJ_01254	JGIPFBDA_03236	DHFOIPCI_00051	ADKPNDDD_05924	JFIFBHGF_03460	ELINPOGI_06431	ELADGCIG_03157	JMHKJALJ_06719	JNMGIFIK_00066	EANIBDIK_03308
group_2340: NHDIEHOJ_05902	AGKIMEDE_05379	KMJKGGHA_00720	DDBIDOAO_06647	CGDAAFPO_00493	MCAEBMOJ_03814	KCKOMHIO_01744	GKFEOIKI_00382	KJJDDNMC_06332	HIBOFPIG_02717	BJLLLJKJ_06730	DHFOIPCI_04517	ADKPNDDD_01934	ELINPOGI_02456	ELADGCIG_01280	JMHKJALJ_01148	JNMGIFIK_05006	JGIPFBDA_01483	JFIFBHGF_05523	EANIBDIK_06176	DAFEIOHN_05349
alaS_2: NHDIEHOJ_01729	DAFEIOHN_01815	AGKIMEDE_02010	KMJKGGHA_03235	DDBIDOAO_02095	CGDAAFPO_04895	MCAEBMOJ_01658	KCKOMHIO_05093	GKFEOIKI_02338	KJJDDNMC_01696	HIBOFPIG_05870	BJLLLJKJ_03195	JGIPFBDA_04932	DHFOIPCI_01955	ADKPNDDD_04021	JFIFBHGF_01756	ELINPOGI_04549	ELADGCIG_04843	JMHKJALJ_04914	JNMGIFIK_01611	EANIBDIK_01494
group_6156: NHDIEHOJ_02132	DAFEIOHN_01406	AGKIMEDE_02426	KMJKGGHA_02833	DDBIDOAO_01608	CGDAAFPO_05394	MCAEBMOJ_02079	KCKOMHIO_04624	GKFEOIKI_01836	KJJDDNMC_02162	HIBOFPIG_06375	BJLLLJKJ_03683	JGIPFBDA_04468	DHFOIPCI_01468	ADKPNDDD_03516	JFIFBHGF_02221	ELINPOGI_04145	ELADGCIG_04378	JMHKJALJ_04320	JNMGIFIK_02160	EANIBDIK_00864
pucM_1: JGIPFBDA_01565	NHDIEHOJ_05864	DAFEIOHN_05400	AGKIMEDE_05417	KMJKGGHA_00759	DDBIDOAO_06598	CGDAAFPO_00546	MCAEBMOJ_03852	KCKOMHIO_01796	GKFEOIKI_00421	KJJDDNMC_06294	HIBOFPIG_02756	BJLLLJKJ_06680	DHFOIPCI_04568	ADKPNDDD_01973	JFIFBHGF_05605	ELINPOGI_02493	ELADGCIG_01242	JMHKJALJ_01098	JNMGIFIK_04958	EANIBDIK_06137
coaD: NHDIEHOJ_01676	DAFEIOHN_01914	AGKIMEDE_01903	KMJKGGHA_03284	DDBIDOAO_02212	CGDAAFPO_04848	MCAEBMOJ_01611	KCKOMHIO_05138	GKFEOIKI_07215	KJJDDNMC_01649	HIBOFPIG_05754	BJLLLJKJ_03082	JGIPFBDA_05047	DHFOIPCI_02002	ADKPNDDD_04137	JFIFBHGF_01642	ELINPOGI_04662	ELADGCIG_04892	JMHKJALJ_04964	JNMGIFIK_01497	EANIBDIK_01602
cymR: NHDIEHOJ_05821	KMJKGGHA_00802	KJJDDNMC_06251	DAFEIOHN_05445	AGKIMEDE_05462	DDBIDOAO_06552	CGDAAFPO_00593	MCAEBMOJ_03897	KCKOMHIO_01842	GKFEOIKI_00467	HIBOFPIG_02802	BJLLLJKJ_06633	JGIPFBDA_00060	DHFOIPCI_04614	ADKPNDDD_02020	JFIFBHGF_05650	ELINPOGI_02538	ELADGCIG_01197	JMHKJALJ_01053	JNMGIFIK_04914	EANIBDIK_06092
group_5346: NHDIEHOJ_01117	DAFEIOHN_02471	AGKIMEDE_01248	KMJKGGHA_03842	DDBIDOAO_02846	CGDAAFPO_04291	MCAEBMOJ_01050	KCKOMHIO_05868	GKFEOIKI_06657	KJJDDNMC_01054	HIBOFPIG_05194	BJLLLJKJ_02450	JGIPFBDA_05640	DHFOIPCI_02643	ADKPNDDD_04695	JFIFBHGF_01049	ELINPOGI_05219	ELADGCIG_05456	JMHKJALJ_05590	JNMGIFIK_02778	EANIBDIK_02194
tdcB_1: NHDIEHOJ_05132	AGKIMEDE_06136	KMJKGGHA_01550	DDBIDOAO_05866	GKFEOIKI_01160	KJJDDNMC_05556	HIBOFPIG_03496	BJLLLJKJ_05942	JGIPFBDA_00733	ADKPNDDD_02715	JFIFBHGF_06322	ELADGCIG_00471	JNMGIFIK_04227	EANIBDIK_05404	DAFEIOHN_06092	CGDAAFPO_01284	MCAEBMOJ_04592	KCKOMHIO_02560	DHFOIPCI_05311	ELINPOGI_03224	JMHKJALJ_00376
ygaZ_1: NHDIEHOJ_02371	DAFEIOHN_01172	AGKIMEDE_02581	KMJKGGHA_02676	DDBIDOAO_01371	CGDAAFPO_05547	MCAEBMOJ_02231	KCKOMHIO_04470	GKFEOIKI_01604	KJJDDNMC_02397	HIBOFPIG_06606	BJLLLJKJ_03924	JGIPFBDA_04311	DHFOIPCI_01227	ADKPNDDD_03284	JFIFBHGF_02379	ELINPOGI_03905	ELADGCIG_04222	JMHKJALJ_04078	JNMGIFIK_02316	EANIBDIK_00706
ndhS_2: NHDIEHOJ_06373	DAFEIOHN_06375	AGKIMEDE_06420	KMJKGGHA_00244	DDBIDOAO_05584	CGDAAFPO_01564	MCAEBMOJ_04883	KCKOMHIO_02848	GKFEOIKI_01443	KJJDDNMC_05268	HIBOFPIG_03780	BJLLLJKJ_05670	JGIPFBDA_01021	DHFOIPCI_05596	ADKPNDDD_02998	JFIFBHGF_06610	ELINPOGI_03535	ELADGCIG_00180	JMHKJALJ_00096	JNMGIFIK_03957	EANIBDIK_05121
amiD_2: HIBOFPIG_00134	NHDIEHOJ_04379	DAFEIOHN_04466	AGKIMEDE_04757	KMJKGGHA_06029	DDBIDOAO_04650	CGDAAFPO_01997	MCAEBMOJ_05953	KCKOMHIO_00709	KJJDDNMC_04689	BJLLLJKJ_04684	JGIPFBDA_02272	DHFOIPCI_06430	JFIFBHGF_04266	ELINPOGI_01409	ELADGCIG_02619	JMHKJALJ_02090	JNMGIFIK_06491	EANIBDIK_04446	GKFEOIKI_03894	ADKPNDDD_00948
group_6165: NHDIEHOJ_02144	DAFEIOHN_01394	AGKIMEDE_02438	KMJKGGHA_02821	DDBIDOAO_01594	CGDAAFPO_05406	MCAEBMOJ_02090	KCKOMHIO_04612	GKFEOIKI_01824	KJJDDNMC_02176	HIBOFPIG_06387	BJLLLJKJ_03695	JGIPFBDA_04455	DHFOIPCI_01456	ADKPNDDD_03504	JFIFBHGF_02234	ELINPOGI_04133	ELADGCIG_04366	JMHKJALJ_04308	JNMGIFIK_02172	EANIBDIK_00851
cysH: NHDIEHOJ_01011	DAFEIOHN_02579	AGKIMEDE_01143	KMJKGGHA_03947	DDBIDOAO_02953	CGDAAFPO_04184	MCAEBMOJ_00944	KCKOMHIO_05974	GKFEOIKI_06551	KJJDDNMC_00945	HIBOFPIG_05088	BJLLLJKJ_02344	JGIPFBDA_05749	DHFOIPCI_02750	ADKPNDDD_04801	JFIFBHGF_00940	ELINPOGI_05326	ELADGCIG_05565	JMHKJALJ_05697	JNMGIFIK_02885	EANIBDIK_02302
group_3582: NHDIEHOJ_05947	DAFEIOHN_05305	AGKIMEDE_05334	KMJKGGHA_00675	CGDAAFPO_00448	MCAEBMOJ_03768	GKFEOIKI_00336	KJJDDNMC_06377	HIBOFPIG_02671	JGIPFBDA_01438	ADKPNDDD_01888	JFIFBHGF_05478	ELINPOGI_02409	ELADGCIG_01325	JMHKJALJ_01194	EANIBDIK_06222	DDBIDOAO_06684	KCKOMHIO_01704	BJLLLJKJ_06768	DHFOIPCI_04480	JNMGIFIK_05043
phnC: NHDIEHOJ_05561	DAFEIOHN_05705	AGKIMEDE_05725	KMJKGGHA_01065	DDBIDOAO_06287	MCAEBMOJ_04157	KCKOMHIO_02105	GKFEOIKI_00734	KJJDDNMC_05989	HIBOFPIG_03069	BJLLLJKJ_06366	JGIPFBDA_00325	DHFOIPCI_04881	ADKPNDDD_02288	JFIFBHGF_05914	ELINPOGI_02802	EANIBDIK_05831	CGDAAFPO_00854	ELADGCIG_00934	JMHKJALJ_00743	JNMGIFIK_04656
group_6523: NHDIEHOJ_02598	DAFEIOHN_00946	AGKIMEDE_02803	KMJKGGHA_02455	DDBIDOAO_01000	CGDAAFPO_05773	MCAEBMOJ_02452	KCKOMHIO_04187	GKFEOIKI_02610	KJJDDNMC_02619	HIBOFPIG_01956	BJLLLJKJ_00333	JGIPFBDA_04089	DHFOIPCI_00915	ADKPNDDD_07000	JFIFBHGF_02606	ELINPOGI_00214	ELADGCIG_03998	JMHKJALJ_03862	JNMGIFIK_02686	EANIBDIK_00486
asnB_2: NHDIEHOJ_05178	DAFEIOHN_06054	AGKIMEDE_06098	KMJKGGHA_01504	DDBIDOAO_05904	CGDAAFPO_01246	MCAEBMOJ_04554	KCKOMHIO_02522	GKFEOIKI_01121	KJJDDNMC_05602	HIBOFPIG_03457	BJLLLJKJ_05980	JGIPFBDA_00695	DHFOIPCI_05273	ADKPNDDD_02676	JFIFBHGF_06284	ELINPOGI_03186	ELADGCIG_00517	JMHKJALJ_00414	JNMGIFIK_04267	EANIBDIK_05442
group_5642: NHDIEHOJ_01503	DAFEIOHN_02089	AGKIMEDE_01727	KMJKGGHA_03458	DDBIDOAO_02387	CGDAAFPO_04672	MCAEBMOJ_01434	KCKOMHIO_05405	GKFEOIKI_07040	KJJDDNMC_01439	HIBOFPIG_05579	BJLLLJKJ_02906	JGIPFBDA_05257	DHFOIPCI_02180	ADKPNDDD_04312	JFIFBHGF_01432	ELINPOGI_04837	ELADGCIG_05069	JMHKJALJ_05136	JNMGIFIK_01321	EANIBDIK_01813
group_8182: NHDIEHOJ_05139	DAFEIOHN_06085	AGKIMEDE_06129	KMJKGGHA_01543	DDBIDOAO_05873	CGDAAFPO_01277	MCAEBMOJ_04585	KCKOMHIO_02553	GKFEOIKI_01153	KJJDDNMC_05563	HIBOFPIG_03489	BJLLLJKJ_05949	JGIPFBDA_00726	DHFOIPCI_05304	ADKPNDDD_02708	JFIFBHGF_06315	ELINPOGI_03217	ELADGCIG_00478	JMHKJALJ_00383	JNMGIFIK_04234	EANIBDIK_05411
araN_2: NHDIEHOJ_05800	DAFEIOHN_05467	AGKIMEDE_05483	KMJKGGHA_00823	DDBIDOAO_06531	CGDAAFPO_00614	MCAEBMOJ_03918	KCKOMHIO_01863	GKFEOIKI_00488	KJJDDNMC_06229	HIBOFPIG_02823	BJLLLJKJ_06612	JGIPFBDA_00081	DHFOIPCI_04635	ADKPNDDD_02041	JFIFBHGF_05671	ELINPOGI_02559	ELADGCIG_01176	JMHKJALJ_01032	JNMGIFIK_04893	EANIBDIK_06071
yddA: NHDIEHOJ_05766	DAFEIOHN_05501	AGKIMEDE_05517	KMJKGGHA_00857	DDBIDOAO_06497	CGDAAFPO_00648	MCAEBMOJ_03952	KCKOMHIO_01897	GKFEOIKI_00522	KJJDDNMC_06195	HIBOFPIG_02857	BJLLLJKJ_06578	JGIPFBDA_00115	DHFOIPCI_04669	ADKPNDDD_02075	JFIFBHGF_05705	ELINPOGI_02593	ELADGCIG_01142	JMHKJALJ_00949	JNMGIFIK_04859	EANIBDIK_06037
group_2068: NHDIEHOJ_03535	KMJKGGHA_05296	KJJDDNMC_04072	JGIPFBDA_03097	JFIFBHGF_05117	ELADGCIG_02090	EANIBDIK_03871	AGKIMEDE_04125	DDBIDOAO_05438	CGDAAFPO_02514	MCAEBMOJ_06535	KCKOMHIO_00075	GKFEOIKI_04782	HIBOFPIG_00802	BJLLLJKJ_04061	DHFOIPCI_07049	ADKPNDDD_00059	ELINPOGI_02008	JMHKJALJ_02954	JNMGIFIK_05712	DAFEIOHN_03912
tdh: NHDIEHOJ_02537	DAFEIOHN_01009	AGKIMEDE_02742	KMJKGGHA_02516	DDBIDOAO_01061	CGDAAFPO_05711	MCAEBMOJ_02391	KCKOMHIO_04248	GKFEOIKI_02549	KJJDDNMC_02558	HIBOFPIG_02017	BJLLLJKJ_00271	JGIPFBDA_04150	DHFOIPCI_00976	ADKPNDDD_07061	JFIFBHGF_02545	ELINPOGI_00153	ELADGCIG_04059	JMHKJALJ_03923	JNMGIFIK_02625	EANIBDIK_00547
group_2866: NHDIEHOJ_00683	DAFEIOHN_02892	KMJKGGHA_04277	KCKOMHIO_06290	KJJDDNMC_00640	JGIPFBDA_06054	JFIFBHGF_00636	ELADGCIG_05871	JMHKJALJ_06020	EANIBDIK_02607	AGKIMEDE_00814	DDBIDOAO_03275	CGDAAFPO_03822	MCAEBMOJ_00631	GKFEOIKI_06234	HIBOFPIG_04771	BJLLLJKJ_02025	DHFOIPCI_03068	ADKPNDDD_05119	ELINPOGI_05646	JNMGIFIK_03206
group_6230: NHDIEHOJ_02255	DAFEIOHN_01287	AGKIMEDE_02465	KMJKGGHA_02793	DDBIDOAO_01484	CGDAAFPO_05434	MCAEBMOJ_02117	KCKOMHIO_04584	GKFEOIKI_01718	KJJDDNMC_02279	HIBOFPIG_06492	BJLLLJKJ_03810	JGIPFBDA_04428	DHFOIPCI_01341	ADKPNDDD_03398	JFIFBHGF_02262	ELINPOGI_04019	ELADGCIG_04338	JMHKJALJ_04195	JNMGIFIK_02200	EANIBDIK_00823
kce_2: NHDIEHOJ_04981	DAFEIOHN_06246	AGKIMEDE_06282	KMJKGGHA_00104	DDBIDOAO_05724	CGDAAFPO_01435	MCAEBMOJ_04744	KCKOMHIO_02710	GKFEOIKI_01317	KJJDDNMC_05405	HIBOFPIG_03654	BJLLLJKJ_05798	JGIPFBDA_00883	DHFOIPCI_05456	ADKPNDDD_02872	JFIFBHGF_06472	ELINPOGI_03395	JNMGIFIK_04083	EANIBDIK_05259	ELADGCIG_00320	JMHKJALJ_00221
group_8340: NHDIEHOJ_05514	DAFEIOHN_05753	AGKIMEDE_05776	KMJKGGHA_01114	DDBIDOAO_06237	CGDAAFPO_00902	MCAEBMOJ_04209	KCKOMHIO_02153	GKFEOIKI_00783	KJJDDNMC_05941	HIBOFPIG_03118	BJLLLJKJ_06318	JGIPFBDA_00374	DHFOIPCI_04928	ADKPNDDD_02337	JFIFBHGF_05963	ELINPOGI_02847	ELADGCIG_00886	JMHKJALJ_00697	JNMGIFIK_04609	EANIBDIK_05783
group_4748: NHDIEHOJ_00380	DAFEIOHN_03197	AGKIMEDE_00548	KMJKGGHA_04530	DDBIDOAO_03527	CGDAAFPO_03505	MCAEBMOJ_00379	KCKOMHIO_06630	GKFEOIKI_05881	KJJDDNMC_00387	HIBOFPIG_04418	BJLLLJKJ_01711	JGIPFBDA_06308	DHFOIPCI_03381	ADKPNDDD_05468	JFIFBHGF_00382	ELINPOGI_05962	ELADGCIG_06127	JMHKJALJ_06273	JNMGIFIK_03487	EANIBDIK_02863
gatD: NHDIEHOJ_05846	DAFEIOHN_05418	AGKIMEDE_05436	KMJKGGHA_00777	DDBIDOAO_06579	CGDAAFPO_00566	MCAEBMOJ_03871	KCKOMHIO_01815	GKFEOIKI_00440	KJJDDNMC_06276	HIBOFPIG_02775	BJLLLJKJ_06660	JGIPFBDA_00033	DHFOIPCI_04587	ADKPNDDD_01992	JFIFBHGF_05623	ELINPOGI_02512	ELADGCIG_01223	JMHKJALJ_01078	JNMGIFIK_04939	EANIBDIK_06119
rbsC_15: NHDIEHOJ_05014	DAFEIOHN_06212	AGKIMEDE_06247	KMJKGGHA_00071	DDBIDOAO_05757	CGDAAFPO_01402	MCAEBMOJ_04711	KCKOMHIO_02677	GKFEOIKI_01280	KJJDDNMC_05438	HIBOFPIG_03617	BJLLLJKJ_05831	JGIPFBDA_00850	DHFOIPCI_05423	ADKPNDDD_02835	JFIFBHGF_06439	ELINPOGI_03362	ELADGCIG_00354	JMHKJALJ_00254	JNMGIFIK_04116	EANIBDIK_05292
fliP: NHDIEHOJ_00702	DAFEIOHN_02873	AGKIMEDE_00833	KMJKGGHA_04258	DDBIDOAO_03256	CGDAAFPO_03841	MCAEBMOJ_00650	KCKOMHIO_06271	GKFEOIKI_06253	KJJDDNMC_00659	HIBOFPIG_04790	BJLLLJKJ_02044	JGIPFBDA_06035	DHFOIPCI_03049	ADKPNDDD_05100	JFIFBHGF_00655	ELINPOGI_05627	ELADGCIG_05852	JMHKJALJ_06001	JNMGIFIK_03187	EANIBDIK_02588
group_6686: NHDIEHOJ_02795	DAFEIOHN_00742	AGKIMEDE_03006	KMJKGGHA_02256	DDBIDOAO_00800	CGDAAFPO_05968	MCAEBMOJ_02647	KCKOMHIO_03984	GKFEOIKI_02813	KJJDDNMC_02818	HIBOFPIG_01753	BJLLLJKJ_00533	JGIPFBDA_03890	DHFOIPCI_00715	ADKPNDDD_06797	JFIFBHGF_02805	ELINPOGI_00413	ELADGCIG_03824	JMHKJALJ_03652	JNMGIFIK_00732	EANIBDIK_00280
group_5319: NHDIEHOJ_01083	DAFEIOHN_02505	AGKIMEDE_01214	KMJKGGHA_03876	DDBIDOAO_02880	CGDAAFPO_04257	MCAEBMOJ_01016	KCKOMHIO_05902	GKFEOIKI_06623	KJJDDNMC_01020	HIBOFPIG_05160	BJLLLJKJ_02416	JGIPFBDA_05674	DHFOIPCI_02677	ADKPNDDD_04729	JFIFBHGF_01015	ELINPOGI_05253	ELADGCIG_05490	JMHKJALJ_05624	JNMGIFIK_02812	EANIBDIK_02228
group_5073: NHDIEHOJ_00779	DAFEIOHN_02797	AGKIMEDE_00917	KMJKGGHA_04182	DDBIDOAO_03169	CGDAAFPO_03928	MCAEBMOJ_00734	KCKOMHIO_06187	GKFEOIKI_06340	KJJDDNMC_00736	HIBOFPIG_04877	BJLLLJKJ_02133	JGIPFBDA_05959	DHFOIPCI_02962	ADKPNDDD_05013	JFIFBHGF_00731	ELINPOGI_05540	ELADGCIG_05776	JMHKJALJ_05910	JNMGIFIK_03099	EANIBDIK_02512
group_3442: NHDIEHOJ_05154	AGKIMEDE_06114	KMJKGGHA_01528	KJJDDNMC_05578	JGIPFBDA_00711	JFIFBHGF_06300	ELADGCIG_00493	EANIBDIK_05426	DAFEIOHN_06070	DDBIDOAO_05888	CGDAAFPO_01262	MCAEBMOJ_04570	KCKOMHIO_02538	GKFEOIKI_01137	HIBOFPIG_03473	BJLLLJKJ_05964	DHFOIPCI_05289	ADKPNDDD_02692	ELINPOGI_03202	JMHKJALJ_00398	JNMGIFIK_04251
yitJ_1: NHDIEHOJ_02105	DAFEIOHN_01433	AGKIMEDE_02399	KMJKGGHA_02860	DDBIDOAO_01635	CGDAAFPO_05367	MCAEBMOJ_02052	KCKOMHIO_04651	GKFEOIKI_01863	KJJDDNMC_02135	HIBOFPIG_06348	BJLLLJKJ_03656	JGIPFBDA_04495	DHFOIPCI_01495	ADKPNDDD_03543	JFIFBHGF_02194	ELINPOGI_04172	ELADGCIG_04405	JMHKJALJ_04347	JNMGIFIK_02133	EANIBDIK_00891
luxQ: NHDIEHOJ_05058	DAFEIOHN_06167	AGKIMEDE_06203	KMJKGGHA_00028	DDBIDOAO_05798	CGDAAFPO_01358	MCAEBMOJ_04667	KCKOMHIO_02634	GKFEOIKI_01235	KJJDDNMC_05482	HIBOFPIG_03572	BJLLLJKJ_05875	JGIPFBDA_00807	DHFOIPCI_05382	ADKPNDDD_02790	JFIFBHGF_06396	ELINPOGI_03296	ELADGCIG_00397	JMHKJALJ_00299	JNMGIFIK_04160	EANIBDIK_05337
fadJ_1: NHDIEHOJ_00582	DAFEIOHN_02993	AGKIMEDE_00700	KMJKGGHA_04378	DDBIDOAO_03377	CGDAAFPO_03656	MCAEBMOJ_00530	KCKOMHIO_06456	GKFEOIKI_06070	KJJDDNMC_00539	HIBOFPIG_04608	BJLLLJKJ_01861	JGIPFBDA_06156	DHFOIPCI_03231	ADKPNDDD_05283	JFIFBHGF_00534	ELINPOGI_05810	ELADGCIG_05972	JMHKJALJ_06122	JNMGIFIK_03336	EANIBDIK_02709
fdxA: NHDIEHOJ_03441	DAFEIOHN_00076	AGKIMEDE_03662	KMJKGGHA_01608	DDBIDOAO_00076	CGDAAFPO_06752	MCAEBMOJ_03350	KCKOMHIO_03335	GKFEOIKI_05415	KJJDDNMC_03555	HIBOFPIG_07220	BJLLLJKJ_01245	JGIPFBDA_03245	DHFOIPCI_00060	ADKPNDDD_05933	JFIFBHGF_03451	ELINPOGI_06440	ELADGCIG_03166	JMHKJALJ_06728	JNMGIFIK_00075	EANIBDIK_03317
hspQ: NHDIEHOJ_01752	DAFEIOHN_01792	AGKIMEDE_02033	KMJKGGHA_03212	DDBIDOAO_01989	CGDAAFPO_04918	MCAEBMOJ_01681	KCKOMHIO_05070	GKFEOIKI_02230	KJJDDNMC_01719	HIBOFPIG_05981	BJLLLJKJ_03301	JGIPFBDA_04909	DHFOIPCI_01848	ADKPNDDD_03913	JFIFBHGF_01779	ELINPOGI_04526	ELADGCIG_04820	JMHKJALJ_04891	JNMGIFIK_01717	EANIBDIK_01386
group_4758: NHDIEHOJ_00391	DAFEIOHN_03186	AGKIMEDE_00559	KMJKGGHA_04519	DDBIDOAO_03516	CGDAAFPO_03516	MCAEBMOJ_00390	KCKOMHIO_06619	GKFEOIKI_05892	KJJDDNMC_00398	HIBOFPIG_04429	BJLLLJKJ_01722	JGIPFBDA_06297	DHFOIPCI_03370	ADKPNDDD_05457	JFIFBHGF_00393	ELINPOGI_05951	ELADGCIG_06116	JMHKJALJ_06257	JNMGIFIK_03476	EANIBDIK_02852
group_6558: NHDIEHOJ_02643	DAFEIOHN_00895	AGKIMEDE_02850	KMJKGGHA_02411	DDBIDOAO_00952	CGDAAFPO_05817	MCAEBMOJ_02496	KCKOMHIO_04138	GKFEOIKI_02660	KJJDDNMC_02663	HIBOFPIG_01906	BJLLLJKJ_00382	JGIPFBDA_04044	DHFOIPCI_00866	ADKPNDDD_06950	JFIFBHGF_02651	ELINPOGI_00262	ELADGCIG_03954	JMHKJALJ_03812	JNMGIFIK_00884	EANIBDIK_00437
iclR: NHDIEHOJ_06066	DAFEIOHN_05192	AGKIMEDE_05219	KMJKGGHA_00554	DDBIDOAO_06794	CGDAAFPO_00334	MCAEBMOJ_03656	KCKOMHIO_01592	GKFEOIKI_00223	KJJDDNMC_06499	HIBOFPIG_02558	BJLLLJKJ_06878	JGIPFBDA_01323	DHFOIPCI_04369	ADKPNDDD_01775	JFIFBHGF_05363	ELINPOGI_02294	ELADGCIG_01440	JMHKJALJ_01305	JNMGIFIK_05154	EANIBDIK_06335
group_8236: NHDIEHOJ_05261	DAFEIOHN_05978	AGKIMEDE_05982	KMJKGGHA_01420	DDBIDOAO_05986	CGDAAFPO_01171	MCAEBMOJ_04478	KCKOMHIO_02442	GKFEOIKI_01045	KJJDDNMC_05684	HIBOFPIG_03382	BJLLLJKJ_06069	JGIPFBDA_00612	DHFOIPCI_05182	ADKPNDDD_02600	JFIFBHGF_06201	ELINPOGI_03103	ELADGCIG_00619	JMHKJALJ_00506	JNMGIFIK_04355	EANIBDIK_05523
group_4917: NHDIEHOJ_00588	DAFEIOHN_02987	AGKIMEDE_00706	KMJKGGHA_04372	DDBIDOAO_03370	CGDAAFPO_03662	MCAEBMOJ_00536	KCKOMHIO_06449	GKFEOIKI_06077	KJJDDNMC_00545	HIBOFPIG_04614	BJLLLJKJ_01868	JGIPFBDA_06150	DHFOIPCI_03225	ADKPNDDD_05277	JFIFBHGF_00540	ELINPOGI_05804	ELADGCIG_05966	JMHKJALJ_06115	JNMGIFIK_03329	EANIBDIK_02703
uacT_2: NHDIEHOJ_03258	DAFEIOHN_00279	AGKIMEDE_03476	KMJKGGHA_01794	DDBIDOAO_00261	CGDAAFPO_06486	MCAEBMOJ_03165	KCKOMHIO_03518	GKFEOIKI_05231	KJJDDNMC_03370	HIBOFPIG_07036	BJLLLJKJ_01061	JGIPFBDA_03429	DHFOIPCI_00246	ADKPNDDD_06117	JFIFBHGF_03268	ELINPOGI_06625	ELADGCIG_03351	JMHKJALJ_06911	JNMGIFIK_00261	EANIBDIK_03501
rbsA_4: NHDIEHOJ_02763	DAFEIOHN_00774	AGKIMEDE_02974	KMJKGGHA_02288	DDBIDOAO_00832	CGDAAFPO_05937	MCAEBMOJ_02615	KCKOMHIO_04017	GKFEOIKI_02780	KJJDDNMC_02785	HIBOFPIG_01786	BJLLLJKJ_00502	JGIPFBDA_03922	DHFOIPCI_00746	ADKPNDDD_06830	JFIFBHGF_02773	ELINPOGI_00382	JMHKJALJ_03684	JNMGIFIK_00764	EANIBDIK_00312	ELADGCIG_03855
group_5187: NHDIEHOJ_00927	DAFEIOHN_02663	AGKIMEDE_01059	KMJKGGHA_04032	DDBIDOAO_03041	CGDAAFPO_04099	MCAEBMOJ_00860	KCKOMHIO_06060	GKFEOIKI_06466	KJJDDNMC_00862	HIBOFPIG_05003	BJLLLJKJ_02259	JGIPFBDA_05833	DHFOIPCI_02836	ADKPNDDD_04887	JFIFBHGF_00857	ELINPOGI_05412	ELADGCIG_05650	JMHKJALJ_05784	JNMGIFIK_02971	EANIBDIK_02386
lutR_11: NHDIEHOJ_05094	DAFEIOHN_06131	AGKIMEDE_06167	KMJKGGHA_01581	DDBIDOAO_05835	CGDAAFPO_01322	MCAEBMOJ_04631	KCKOMHIO_02598	GKFEOIKI_01199	KJJDDNMC_05518	HIBOFPIG_03536	BJLLLJKJ_05911	JGIPFBDA_00771	DHFOIPCI_05349	ADKPNDDD_02754	JFIFBHGF_06360	ELINPOGI_03262	ELADGCIG_00433	JMHKJALJ_00336	JNMGIFIK_04196	EANIBDIK_05373
group_3364: NHDIEHOJ_04801	AGKIMEDE_04050	KMJKGGHA_05211	DDBIDOAO_03927	CGDAAFPO_02601	MCAEBMOJ_05277	KCKOMHIO_01329	GKFEOIKI_03310	KJJDDNMC_04159	HIBOFPIG_00726	BJLLLJKJ_05563	JGIPFBDA_01591	DHFOIPCI_05665	ADKPNDDD_01534	JFIFBHGF_03583	ELINPOGI_00605	ELADGCIG_02175	JMHKJALJ_01596	JNMGIFIK_07258	EANIBDIK_05015	DAFEIOHN_03824
bshA_5: NHDIEHOJ_06359	DAFEIOHN_06389	AGKIMEDE_06434	KMJKGGHA_00261	DDBIDOAO_05572	CGDAAFPO_01577	MCAEBMOJ_04897	KCKOMHIO_02861	GKFEOIKI_01458	KJJDDNMC_05254	HIBOFPIG_03795	BJLLLJKJ_05655	JGIPFBDA_01034	DHFOIPCI_05608	ADKPNDDD_03013	JFIFBHGF_06623	ELINPOGI_03547	ELADGCIG_00166	JMHKJALJ_00082	JNMGIFIK_03942	EANIBDIK_05108
group_7848: NHDIEHOJ_04532	DAFEIOHN_04651	AGKIMEDE_04953	KMJKGGHA_06232	DDBIDOAO_04458	CGDAAFPO_01799	MCAEBMOJ_05759	KCKOMHIO_00907	GKFEOIKI_03694	KJJDDNMC_04544	HIBOFPIG_00335	BJLLLJKJ_04873	JGIPFBDA_01900	DHFOIPCI_06234	ADKPNDDD_01150	JFIFBHGF_03893	ELINPOGI_01222	ELADGCIG_02766	JMHKJALJ_01904	JNMGIFIK_06684	EANIBDIK_04620
rbsC_8: HIBOFPIG_00896	NHDIEHOJ_03631	DAFEIOHN_04016	AGKIMEDE_04213	KMJKGGHA_05402	DDBIDOAO_05343	CGDAAFPO_02416	MCAEBMOJ_06446	KCKOMHIO_00167	GKFEOIKI_04689	KJJDDNMC_03969	BJLLLJKJ_04159	JGIPFBDA_02998	DHFOIPCI_06952	ADKPNDDD_00153	JFIFBHGF_05018	ELINPOGI_01913	ELADGCIG_01989	JMHKJALJ_02864	JNMGIFIK_05806	EANIBDIK_03964
rpiB: NHDIEHOJ_05073	DAFEIOHN_06152	AGKIMEDE_06188	KMJKGGHA_00013	DDBIDOAO_05813	CGDAAFPO_01343	MCAEBMOJ_04652	KCKOMHIO_02619	GKFEOIKI_01220	KJJDDNMC_05497	HIBOFPIG_03557	BJLLLJKJ_05890	JGIPFBDA_00792	ADKPNDDD_02775	JFIFBHGF_06381	ELADGCIG_00412	JMHKJALJ_00314	JNMGIFIK_04175	EANIBDIK_05352	DHFOIPCI_05370	ELINPOGI_03284
group_3227: NHDIEHOJ_04016	DAFEIOHN_04253	AGKIMEDE_04528	DDBIDOAO_04836	CGDAAFPO_02190	MCAEBMOJ_06149	GKFEOIKI_04083	HIBOFPIG_01505	BJLLLJKJ_04493	DHFOIPCI_06621	ADKPNDDD_00760	ELINPOGI_01597	JMHKJALJ_02443	JNMGIFIK_06299	KMJKGGHA_05809	KCKOMHIO_01108	KJJDDNMC_03682	JGIPFBDA_02497	JFIFBHGF_04491	ELADGCIG_02391	EANIBDIK_04198
guaB: NHDIEHOJ_00825	DAFEIOHN_02768	AGKIMEDE_00957	KMJKGGHA_04134	DDBIDOAO_03144	CGDAAFPO_03996	MCAEBMOJ_00758	KCKOMHIO_06163	GKFEOIKI_06364	KJJDDNMC_00760	HIBOFPIG_04901	BJLLLJKJ_02157	JGIPFBDA_05935	DHFOIPCI_02938	ADKPNDDD_04989	JFIFBHGF_00755	ELINPOGI_05516	ELADGCIG_05752	JMHKJALJ_05886	JNMGIFIK_03074	EANIBDIK_02488
group_4451: NHDIEHOJ_00023	DAFEIOHN_03548	AGKIMEDE_00191	KMJKGGHA_04891	DDBIDOAO_03887	CGDAAFPO_03143	MCAEBMOJ_00025	KCKOMHIO_06987	GKFEOIKI_05511	KJJDDNMC_00023	HIBOFPIG_04045	BJLLLJKJ_01341	JGIPFBDA_06667	DHFOIPCI_03749	ADKPNDDD_05837	JFIFBHGF_00023	ELINPOGI_06344	ELADGCIG_06485	JMHKJALJ_06632	JNMGIFIK_03849	EANIBDIK_03221
yhdG: NHDIEHOJ_00103	DAFEIOHN_03468	AGKIMEDE_00270	KMJKGGHA_04809	DDBIDOAO_03807	CGDAAFPO_03223	MCAEBMOJ_00105	KCKOMHIO_06907	GKFEOIKI_05591	KJJDDNMC_00102	HIBOFPIG_04128	BJLLLJKJ_01421	JGIPFBDA_06587	DHFOIPCI_03669	ADKPNDDD_05757	JFIFBHGF_00103	ELINPOGI_06264	ELADGCIG_06406	JMHKJALJ_06551	JNMGIFIK_03769	EANIBDIK_03142
group_717: JMHKJALJ_02098	NHDIEHOJ_04371	AGKIMEDE_04749	DAFEIOHN_04458	KMJKGGHA_06021	EANIBDIK_04438	JGIPFBDA_02280	JFIFBHGF_04274	DDBIDOAO_04658	CGDAAFPO_02005	MCAEBMOJ_05961	KCKOMHIO_00701	GKFEOIKI_03902	HIBOFPIG_00126	BJLLLJKJ_04676	DHFOIPCI_06438	ADKPNDDD_00940	ELINPOGI_01417	JNMGIFIK_06483	KJJDDNMC_04697	ELADGCIG_02611
rsmH: NHDIEHOJ_02397	DAFEIOHN_01148	AGKIMEDE_02605	KMJKGGHA_02652	DDBIDOAO_01347	CGDAAFPO_05571	MCAEBMOJ_02255	KCKOMHIO_04446	GKFEOIKI_01580	KJJDDNMC_02421	HIBOFPIG_06630	BJLLLJKJ_03948	JGIPFBDA_04287	DHFOIPCI_01203	ADKPNDDD_03260	JFIFBHGF_02403	ELINPOGI_03881	ELADGCIG_04198	JMHKJALJ_04054	JNMGIFIK_02340	EANIBDIK_00682
ydaD_1: NHDIEHOJ_03625	DAFEIOHN_04008	AGKIMEDE_04207	KMJKGGHA_05396	DDBIDOAO_05349	CGDAAFPO_02423	MCAEBMOJ_06452	KCKOMHIO_00161	GKFEOIKI_04695	KJJDDNMC_03975	HIBOFPIG_00890	BJLLLJKJ_04153	JGIPFBDA_03004	DHFOIPCI_06958	ADKPNDDD_00147	JFIFBHGF_05024	ELINPOGI_01919	ELADGCIG_01995	JMHKJALJ_02870	JNMGIFIK_05800	EANIBDIK_03958
crh: NHDIEHOJ_00044	DAFEIOHN_03528	AGKIMEDE_00211	KMJKGGHA_04871	DDBIDOAO_03867	CGDAAFPO_03163	MCAEBMOJ_00045	KCKOMHIO_06967	GKFEOIKI_05531	KJJDDNMC_00043	HIBOFPIG_04065	BJLLLJKJ_01361	JGIPFBDA_06646	DHFOIPCI_03729	ADKPNDDD_05817	JFIFBHGF_00044	ELINPOGI_06324	ELADGCIG_06465	JMHKJALJ_06612	JNMGIFIK_03829	EANIBDIK_03201
sugC_5: NHDIEHOJ_05740	DAFEIOHN_05527	AGKIMEDE_05544	KMJKGGHA_00883	DDBIDOAO_06471	CGDAAFPO_00674	MCAEBMOJ_03978	KCKOMHIO_01925	GKFEOIKI_00548	KJJDDNMC_06169	HIBOFPIG_02883	BJLLLJKJ_06552	JGIPFBDA_00141	DHFOIPCI_04695	ADKPNDDD_02101	JFIFBHGF_05731	ELINPOGI_02619	ELADGCIG_01116	JMHKJALJ_00923	JNMGIFIK_04833	EANIBDIK_06011
group_5278: NHDIEHOJ_01036	DAFEIOHN_02553	AGKIMEDE_01168	KMJKGGHA_03922	DDBIDOAO_02928	CGDAAFPO_04209	MCAEBMOJ_00969	KCKOMHIO_05949	GKFEOIKI_06576	KJJDDNMC_00970	HIBOFPIG_05113	BJLLLJKJ_02369	JGIPFBDA_05724	DHFOIPCI_02725	ADKPNDDD_04776	JFIFBHGF_00965	ELINPOGI_05301	ELADGCIG_05540	JMHKJALJ_05671	JNMGIFIK_02860	EANIBDIK_02277
fadD: NHDIEHOJ_00498	DAFEIOHN_03052	AGKIMEDE_00666	KMJKGGHA_04412	DDBIDOAO_03411	CGDAAFPO_03622	MCAEBMOJ_00496	KCKOMHIO_06511	GKFEOIKI_06036	KJJDDNMC_00505	HIBOFPIG_04574	BJLLLJKJ_01827	JGIPFBDA_06190	DHFOIPCI_03265	ADKPNDDD_05317	JFIFBHGF_00500	ELINPOGI_05844	ELADGCIG_06006	JMHKJALJ_06156	JNMGIFIK_03370	EANIBDIK_02743
araA_2: NHDIEHOJ_01232	DAFEIOHN_02354	AGKIMEDE_01457	KMJKGGHA_03729	DDBIDOAO_02655	CGDAAFPO_04404	MCAEBMOJ_01165	KCKOMHIO_05674	GKFEOIKI_06774	KJJDDNMC_01169	HIBOFPIG_05311	BJLLLJKJ_02639	JGIPFBDA_05527	DHFOIPCI_02447	ADKPNDDD_04578	JFIFBHGF_01162	ELINPOGI_05105	ELADGCIG_05339	JMHKJALJ_05398	JNMGIFIK_00954	EANIBDIK_02081
lsrR_1: NHDIEHOJ_02455	DAFEIOHN_01090	AGKIMEDE_02663	KMJKGGHA_02594	DDBIDOAO_01223	CGDAAFPO_05630	MCAEBMOJ_02313	KCKOMHIO_04388	GKFEOIKI_02467	KJJDDNMC_02480	HIBOFPIG_02099	BJLLLJKJ_00089	JGIPFBDA_04229	DHFOIPCI_01078	ADKPNDDD_07143	JFIFBHGF_02462	ELINPOGI_00071	ELADGCIG_04139	JMHKJALJ_03996	JNMGIFIK_02463	EANIBDIK_00623
group_2998: NHDIEHOJ_02074	DAFEIOHN_01464	KMJKGGHA_02891	DDBIDOAO_01666	CGDAAFPO_05336	MCAEBMOJ_02021	KCKOMHIO_04682	GKFEOIKI_01894	KJJDDNMC_02104	HIBOFPIG_06317	BJLLLJKJ_03625	JGIPFBDA_04526	DHFOIPCI_01526	ADKPNDDD_03574	JFIFBHGF_02163	ELINPOGI_04203	ELADGCIG_04436	JMHKJALJ_04378	JNMGIFIK_02102	EANIBDIK_00922	AGKIMEDE_02368
araB_2: NHDIEHOJ_00887	DAFEIOHN_02703	AGKIMEDE_01019	KMJKGGHA_04072	DDBIDOAO_03083	CGDAAFPO_04057	MCAEBMOJ_00820	KCKOMHIO_06100	GKFEOIKI_06424	KJJDDNMC_00822	HIBOFPIG_04961	BJLLLJKJ_02217	JGIPFBDA_05873	DHFOIPCI_02878	ADKPNDDD_04929	JFIFBHGF_00817	ELINPOGI_05456	ELADGCIG_05690	JMHKJALJ_05824	JNMGIFIK_03013	EANIBDIK_02426
group_6611: NHDIEHOJ_02699	DAFEIOHN_00839	AGKIMEDE_02908	KMJKGGHA_02354	DDBIDOAO_00896	CGDAAFPO_05873	MCAEBMOJ_02552	KCKOMHIO_04082	GKFEOIKI_02716	KJJDDNMC_02719	HIBOFPIG_01850	BJLLLJKJ_00438	JGIPFBDA_03988	DHFOIPCI_00810	ADKPNDDD_06894	JFIFBHGF_02707	ELINPOGI_00318	ELADGCIG_03898	JMHKJALJ_03755	JNMGIFIK_00828	EANIBDIK_00382
group_2814: NHDIEHOJ_00197	AGKIMEDE_00364	KMJKGGHA_04715	DDBIDOAO_03711	CGDAAFPO_03317	MCAEBMOJ_00198	KCKOMHIO_06814	GKFEOIKI_05685	KJJDDNMC_00199	HIBOFPIG_04223	BJLLLJKJ_01515	JGIPFBDA_06491	DHFOIPCI_03575	ADKPNDDD_05663	JFIFBHGF_00199	ELINPOGI_06169	ELADGCIG_06310	JMHKJALJ_06458	JNMGIFIK_03672	EANIBDIK_03046	DAFEIOHN_03376
greA_2: NHDIEHOJ_03602	DAFEIOHN_03986	AGKIMEDE_04187	KMJKGGHA_05373	DDBIDOAO_05371	CGDAAFPO_02448	MCAEBMOJ_06472	KCKOMHIO_00139	GKFEOIKI_04716	KJJDDNMC_03997	HIBOFPIG_00868	BJLLLJKJ_04127	JGIPFBDA_03025	DHFOIPCI_06983	ADKPNDDD_00125	JFIFBHGF_05045	ELINPOGI_01942	ELADGCIG_02016	JMHKJALJ_02890	JNMGIFIK_05778	EANIBDIK_03938
tetC: NHDIEHOJ_05038	DAFEIOHN_06187	AGKIMEDE_06223	KMJKGGHA_00048	DDBIDOAO_05778	CGDAAFPO_01378	MCAEBMOJ_04687	KCKOMHIO_02655	GKFEOIKI_01255	KJJDDNMC_05462	HIBOFPIG_03592	BJLLLJKJ_05855	JGIPFBDA_00827	DHFOIPCI_05402	ADKPNDDD_02810	JFIFBHGF_06416	ELINPOGI_03316	ELADGCIG_00377	JMHKJALJ_00279	JNMGIFIK_04140	EANIBDIK_05317
group_5074: NHDIEHOJ_00780	DAFEIOHN_02796	AGKIMEDE_00918	KMJKGGHA_04181	DDBIDOAO_03168	CGDAAFPO_03929	MCAEBMOJ_00735	KCKOMHIO_06186	GKFEOIKI_06341	KJJDDNMC_00737	HIBOFPIG_04878	BJLLLJKJ_02134	JGIPFBDA_05958	DHFOIPCI_02961	ADKPNDDD_05012	JFIFBHGF_00732	ELINPOGI_05539	ELADGCIG_05775	JMHKJALJ_05909	JNMGIFIK_03098	EANIBDIK_02511
mshD_6: NHDIEHOJ_05397	DAFEIOHN_05873	AGKIMEDE_05896	CGDAAFPO_01020	MCAEBMOJ_04329	KMJKGGHA_01235	DDBIDOAO_06119	KCKOMHIO_02271	GKFEOIKI_00902	KJJDDNMC_05823	HIBOFPIG_03237	BJLLLJKJ_06201	JGIPFBDA_00492	DHFOIPCI_05045	ADKPNDDD_02456	JFIFBHGF_06081	ELADGCIG_00768	JMHKJALJ_00580	JNMGIFIK_04489	EANIBDIK_05666	ELINPOGI_02965
group_6921: NHDIEHOJ_03070	DAFEIOHN_00468	AGKIMEDE_03287	KMJKGGHA_01982	DDBIDOAO_00453	CGDAAFPO_06295	MCAEBMOJ_02975	KCKOMHIO_03706	GKFEOIKI_05042	KJJDDNMC_03158	HIBOFPIG_06847	BJLLLJKJ_00871	JGIPFBDA_03615	DHFOIPCI_00436	ADKPNDDD_06306	JFIFBHGF_03081	ELINPOGI_06815	ELADGCIG_03548	JMHKJALJ_07101	JNMGIFIK_00454	EANIBDIK_00004
group_7040: NHDIEHOJ_03212	DAFEIOHN_00324	AGKIMEDE_03429	KMJKGGHA_01839	DDBIDOAO_00308	CGDAAFPO_06440	MCAEBMOJ_03118	KCKOMHIO_03563	GKFEOIKI_05186	KJJDDNMC_03301	HIBOFPIG_06991	BJLLLJKJ_01016	JGIPFBDA_03474	DHFOIPCI_00291	ADKPNDDD_06162	JFIFBHGF_03223	ELINPOGI_06670	ELADGCIG_03406	JMHKJALJ_06957	JNMGIFIK_00308	EANIBDIK_03546
ycjP_4: NHDIEHOJ_05741	DAFEIOHN_05526	AGKIMEDE_05543	KMJKGGHA_00882	DDBIDOAO_06472	CGDAAFPO_00673	MCAEBMOJ_03977	KCKOMHIO_01924	GKFEOIKI_00547	KJJDDNMC_06170	HIBOFPIG_02882	BJLLLJKJ_06553	JGIPFBDA_00140	DHFOIPCI_04694	ADKPNDDD_02100	JFIFBHGF_05730	ELINPOGI_02618	ELADGCIG_01117	JMHKJALJ_00924	JNMGIFIK_04834	EANIBDIK_06012
glnA_2: NHDIEHOJ_01751	DAFEIOHN_01793	AGKIMEDE_02032	KMJKGGHA_03213	DDBIDOAO_01990	CGDAAFPO_04917	MCAEBMOJ_01680	KCKOMHIO_05071	GKFEOIKI_02231	KJJDDNMC_01718	HIBOFPIG_05980	BJLLLJKJ_03300	JGIPFBDA_04910	DHFOIPCI_01849	ADKPNDDD_03914	JFIFBHGF_01778	ELINPOGI_04527	ELADGCIG_04821	JMHKJALJ_04892	JNMGIFIK_01716	EANIBDIK_01387
ilvE_1: NHDIEHOJ_01038	DAFEIOHN_02551	AGKIMEDE_01170	KMJKGGHA_03920	DDBIDOAO_02926	CGDAAFPO_04211	MCAEBMOJ_00971	KCKOMHIO_05947	GKFEOIKI_06578	KJJDDNMC_00972	HIBOFPIG_05115	BJLLLJKJ_02371	JGIPFBDA_05722	DHFOIPCI_02723	ADKPNDDD_04774	JFIFBHGF_00967	ELINPOGI_05299	ELADGCIG_05538	JMHKJALJ_05669	JNMGIFIK_02858	EANIBDIK_02275
thiG_2: NHDIEHOJ_06202	DAFEIOHN_05055	AGKIMEDE_05081	KMJKGGHA_00420	KJJDDNMC_06632	BJLLLJKJ_07010	JGIPFBDA_01189	JFIFBHGF_05229	ELINPOGI_02161	EANIBDIK_06471	DDBIDOAO_06928	CGDAAFPO_00196	MCAEBMOJ_03523	KCKOMHIO_01458	GKFEOIKI_00089	HIBOFPIG_02424	DHFOIPCI_04235	ADKPNDDD_01641	ELADGCIG_01574	JMHKJALJ_01444	JNMGIFIK_05290
ccr: NHDIEHOJ_05122	AGKIMEDE_06146	KMJKGGHA_01560	DDBIDOAO_05856	GKFEOIKI_01170	KJJDDNMC_05546	HIBOFPIG_03506	BJLLLJKJ_05932	JGIPFBDA_00743	DHFOIPCI_05321	ADKPNDDD_02725	JFIFBHGF_06332	ELINPOGI_03234	ELADGCIG_00461	JNMGIFIK_04217	EANIBDIK_05394	DAFEIOHN_06102	CGDAAFPO_01294	MCAEBMOJ_04602	JMHKJALJ_00366	KCKOMHIO_02570
yrrB: NHDIEHOJ_03087	DAFEIOHN_00451	AGKIMEDE_03304	KMJKGGHA_01964	DDBIDOAO_00436	CGDAAFPO_06312	MCAEBMOJ_02992	KCKOMHIO_03689	GKFEOIKI_05059	KJJDDNMC_03176	HIBOFPIG_06864	JGIPFBDA_03598	DHFOIPCI_00419	ADKPNDDD_06289	JFIFBHGF_03098	ELINPOGI_06798	ELADGCIG_03531	JMHKJALJ_07084	JNMGIFIK_00437	EANIBDIK_03671	BJLLLJKJ_00888
group_5567: NHDIEHOJ_01394	DAFEIOHN_02196	AGKIMEDE_01618	KMJKGGHA_03569	DDBIDOAO_02494	CGDAAFPO_04565	MCAEBMOJ_01325	KCKOMHIO_05515	GKFEOIKI_06933	KJJDDNMC_01329	HIBOFPIG_05472	BJLLLJKJ_02799	JGIPFBDA_05367	DHFOIPCI_02287	ADKPNDDD_04419	JFIFBHGF_01322	ELINPOGI_04944	ELADGCIG_05179	JMHKJALJ_05242	JNMGIFIK_01214	EANIBDIK_01921
group_6313: NHDIEHOJ_02359	DAFEIOHN_01185	AGKIMEDE_02569	KMJKGGHA_02689	DDBIDOAO_01383	CGDAAFPO_05535	MCAEBMOJ_02219	KCKOMHIO_04482	GKFEOIKI_01616	KJJDDNMC_02385	HIBOFPIG_06594	BJLLLJKJ_03912	JGIPFBDA_04323	DHFOIPCI_01239	ADKPNDDD_03296	JFIFBHGF_02367	ELINPOGI_03917	ELADGCIG_04234	JMHKJALJ_04090	JNMGIFIK_02304	EANIBDIK_00718
group_5721: NHDIEHOJ_01604	DAFEIOHN_01986	AGKIMEDE_01832	KMJKGGHA_03355	DDBIDOAO_02283	CGDAAFPO_04777	MCAEBMOJ_01539	KCKOMHIO_05302	GKFEOIKI_07144	KJJDDNMC_01542	HIBOFPIG_05683	BJLLLJKJ_03011	JGIPFBDA_05154	DHFOIPCI_02076	ADKPNDDD_04208	JFIFBHGF_01535	ELINPOGI_04733	ELADGCIG_04963	JMHKJALJ_05035	JNMGIFIK_01425	EANIBDIK_01710
group_5041: NHDIEHOJ_00743	DAFEIOHN_02833	AGKIMEDE_00872	KMJKGGHA_04218	DDBIDOAO_03213	CGDAAFPO_03884	MCAEBMOJ_00689	KCKOMHIO_06231	GKFEOIKI_06296	KJJDDNMC_00700	HIBOFPIG_04833	BJLLLJKJ_02087	JGIPFBDA_05995	DHFOIPCI_03006	ADKPNDDD_05057	JFIFBHGF_00695	ELINPOGI_05584	ELADGCIG_05812	JMHKJALJ_05959	JNMGIFIK_03143	EANIBDIK_02548
kbaZ: JFIFBHGF_05814	NHDIEHOJ_05662	DAFEIOHN_05605	AGKIMEDE_05624	KMJKGGHA_00964	DDBIDOAO_06388	CGDAAFPO_00753	MCAEBMOJ_04056	KCKOMHIO_02004	GKFEOIKI_00634	KJJDDNMC_06089	HIBOFPIG_02969	JGIPFBDA_00225	DHFOIPCI_04781	ADKPNDDD_02187	ELINPOGI_02702	ELADGCIG_01036	JMHKJALJ_00844	JNMGIFIK_04756	EANIBDIK_05932	BJLLLJKJ_06469
group_5752: NHDIEHOJ_01641	DAFEIOHN_01949	AGKIMEDE_01869	KMJKGGHA_03318	DDBIDOAO_02246	CGDAAFPO_04815	MCAEBMOJ_01576	KCKOMHIO_05171	GKFEOIKI_07181	KJJDDNMC_01579	HIBOFPIG_05720	BJLLLJKJ_03048	JGIPFBDA_05117	DHFOIPCI_02036	ADKPNDDD_04171	JFIFBHGF_01572	ELINPOGI_04696	ELADGCIG_04926	JMHKJALJ_04998	JNMGIFIK_01462	EANIBDIK_01673
cbiO: NHDIEHOJ_02007	DAFEIOHN_01531	AGKIMEDE_02301	KMJKGGHA_02958	DDBIDOAO_01733	CGDAAFPO_05197	MCAEBMOJ_01949	KCKOMHIO_04812	GKFEOIKI_01960	KJJDDNMC_01974	HIBOFPIG_06250	BJLLLJKJ_03557	JGIPFBDA_04654	DHFOIPCI_01592	ADKPNDDD_03642	JFIFBHGF_02034	ELINPOGI_04270	ELADGCIG_04565	JMHKJALJ_04482	JNMGIFIK_01972	EANIBDIK_01130
group_6481: NHDIEHOJ_02554	DAFEIOHN_00990	AGKIMEDE_02759	KMJKGGHA_02499	DDBIDOAO_01044	CGDAAFPO_05728	MCAEBMOJ_02408	KCKOMHIO_04231	GKFEOIKI_02566	KJJDDNMC_02575	HIBOFPIG_02000	BJLLLJKJ_00289	JGIPFBDA_04133	DHFOIPCI_00959	ADKPNDDD_07044	JFIFBHGF_02562	ELINPOGI_00170	ELADGCIG_04042	JMHKJALJ_03906	JNMGIFIK_02642	EANIBDIK_00530
group_7810: NHDIEHOJ_04456	DAFEIOHN_04565	AGKIMEDE_04855	KMJKGGHA_06131	DDBIDOAO_04552	CGDAAFPO_01894	MCAEBMOJ_05853	KCKOMHIO_00808	GKFEOIKI_03787	KJJDDNMC_04613	HIBOFPIG_00241	BJLLLJKJ_04782	JGIPFBDA_02174	DHFOIPCI_06332	ADKPNDDD_01055	JFIFBHGF_04168	ELINPOGI_01311	ELADGCIG_02696	JMHKJALJ_01988	JNMGIFIK_06589	EANIBDIK_04544
prmC_2: NHDIEHOJ_06017	DAFEIOHN_05238	AGKIMEDE_05265	KMJKGGHA_00603	DDBIDOAO_06748	CGDAAFPO_00381	MCAEBMOJ_03702	KCKOMHIO_01638	GKFEOIKI_00269	KJJDDNMC_06450	HIBOFPIG_02604	BJLLLJKJ_06832	JGIPFBDA_01370	DHFOIPCI_04416	ADKPNDDD_01821	JFIFBHGF_05410	ELINPOGI_02340	ELADGCIG_01393	JMHKJALJ_01259	JNMGIFIK_05108	EANIBDIK_06288
group_1662: NHDIEHOJ_05467	DDBIDOAO_06189	KCKOMHIO_02201	GKFEOIKI_00830	HIBOFPIG_03165	BJLLLJKJ_06271	JGIPFBDA_00421	DHFOIPCI_04974	ADKPNDDD_02384	JFIFBHGF_06010	ELINPOGI_02893	ELADGCIG_00839	JMHKJALJ_00650	KMJKGGHA_01161	KJJDDNMC_05894	JNMGIFIK_04562	EANIBDIK_05736	DAFEIOHN_05800	AGKIMEDE_05823	CGDAAFPO_00949	MCAEBMOJ_04257
group_6703: NHDIEHOJ_02817	DAFEIOHN_00720	AGKIMEDE_03028	KMJKGGHA_02234	DDBIDOAO_00778	CGDAAFPO_05991	MCAEBMOJ_02669	KCKOMHIO_03962	GKFEOIKI_02835	KJJDDNMC_02840	HIBOFPIG_01731	BJLLLJKJ_00555	JGIPFBDA_03868	DHFOIPCI_00693	ADKPNDDD_06775	JFIFBHGF_02827	ELINPOGI_00435	ELADGCIG_03802	JMHKJALJ_03630	JNMGIFIK_00710	EANIBDIK_00257
group_4659: NHDIEHOJ_00275	DAFEIOHN_03300	AGKIMEDE_00443	KMJKGGHA_04634	DDBIDOAO_03631	CGDAAFPO_03398	MCAEBMOJ_00274	KCKOMHIO_06735	GKFEOIKI_05776	KJJDDNMC_00279	HIBOFPIG_04313	BJLLLJKJ_01604	JGIPFBDA_06412	DHFOIPCI_03485	ADKPNDDD_05572	JFIFBHGF_00278	ELINPOGI_06081	ELADGCIG_06231	JMHKJALJ_06377	JNMGIFIK_03592	EANIBDIK_02967
group_1126: NHDIEHOJ_03661	DAFEIOHN_04047	KMJKGGHA_05433	ELADGCIG_01959	KJJDDNMC_03938	EANIBDIK_03995	JGIPFBDA_02966	JFIFBHGF_04986	AGKIMEDE_04244	DDBIDOAO_05311	CGDAAFPO_02381	MCAEBMOJ_06415	KCKOMHIO_00199	GKFEOIKI_04657	HIBOFPIG_00928	BJLLLJKJ_04191	DHFOIPCI_06920	ADKPNDDD_00185	ELINPOGI_01881	JMHKJALJ_02832	JNMGIFIK_05838
phoB: NHDIEHOJ_00565	DAFEIOHN_03010	AGKIMEDE_00683	KMJKGGHA_04395	DDBIDOAO_03394	CGDAAFPO_03639	MCAEBMOJ_00513	KCKOMHIO_06473	GKFEOIKI_06053	KJJDDNMC_00522	HIBOFPIG_04591	BJLLLJKJ_01844	JGIPFBDA_06173	DHFOIPCI_03248	ADKPNDDD_05300	JFIFBHGF_00517	ELINPOGI_05827	ELADGCIG_05989	JMHKJALJ_06139	JNMGIFIK_03353	EANIBDIK_02726
sucD: NHDIEHOJ_03290	DAFEIOHN_00247	AGKIMEDE_03511	KMJKGGHA_01761	DDBIDOAO_00229	CGDAAFPO_06519	MCAEBMOJ_03199	KCKOMHIO_03486	GKFEOIKI_05263	KJJDDNMC_03402	HIBOFPIG_07068	BJLLLJKJ_01093	JGIPFBDA_03397	DHFOIPCI_00214	ADKPNDDD_06085	JFIFBHGF_03300	ELINPOGI_06593	ELADGCIG_03319	JMHKJALJ_06879	JNMGIFIK_00229	EANIBDIK_03469
group_3518: NHDIEHOJ_05545	DAFEIOHN_05721	AGKIMEDE_05743	KMJKGGHA_01081	DDBIDOAO_06269	MCAEBMOJ_04175	KCKOMHIO_02121	GKFEOIKI_00751	KJJDDNMC_05972	HIBOFPIG_03086	BJLLLJKJ_06349	JGIPFBDA_00341	ADKPNDDD_02305	JFIFBHGF_05930	EANIBDIK_05815	CGDAAFPO_00871	DHFOIPCI_04897	ELINPOGI_02817	ELADGCIG_00917	JMHKJALJ_00727	JNMGIFIK_04640
ysnE: NHDIEHOJ_01521	DAFEIOHN_02071	AGKIMEDE_01747	KMJKGGHA_03440	DDBIDOAO_02369	CGDAAFPO_04691	MCAEBMOJ_01452	KCKOMHIO_05387	GKFEOIKI_07058	KJJDDNMC_01457	HIBOFPIG_05597	BJLLLJKJ_02924	JGIPFBDA_05239	DHFOIPCI_02162	ADKPNDDD_04294	JFIFBHGF_01450	ELINPOGI_04819	ELADGCIG_05051	JMHKJALJ_05117	JNMGIFIK_01339	EANIBDIK_01795
rbsC_6: NHDIEHOJ_03379	DAFEIOHN_00138	AGKIMEDE_03600	KMJKGGHA_01671	DDBIDOAO_00138	CGDAAFPO_06690	MCAEBMOJ_03288	KCKOMHIO_03397	GKFEOIKI_05353	KJJDDNMC_03492	HIBOFPIG_07158	BJLLLJKJ_01183	JGIPFBDA_03308	DHFOIPCI_00124	ADKPNDDD_05995	JFIFBHGF_03389	ELINPOGI_06502	ELADGCIG_03229	JMHKJALJ_06790	JNMGIFIK_00137	EANIBDIK_03380
group_6305: NHDIEHOJ_02349	DAFEIOHN_01195	AGKIMEDE_02559	KMJKGGHA_02699	DDBIDOAO_01393	CGDAAFPO_05525	MCAEBMOJ_02209	KCKOMHIO_04492	GKFEOIKI_01626	KJJDDNMC_02375	HIBOFPIG_06584	BJLLLJKJ_03902	JGIPFBDA_04333	DHFOIPCI_01249	ADKPNDDD_03306	JFIFBHGF_02357	ELINPOGI_03927	ELADGCIG_04245	JMHKJALJ_04100	JNMGIFIK_02294	EANIBDIK_00728
btuF_2: DAFEIOHN_04951	NHDIEHOJ_06297	AGKIMEDE_06496	KMJKGGHA_00323	DDBIDOAO_05511	CGDAAFPO_00094	MCAEBMOJ_04967	KCKOMHIO_02923	GKFEOIKI_01519	KJJDDNMC_05193	HIBOFPIG_03856	BJLLLJKJ_05592	JGIPFBDA_01094	DHFOIPCI_04137	ADKPNDDD_03074	JFIFBHGF_06683	ELINPOGI_03609	ELADGCIG_00104	JMHKJALJ_00018	JNMGIFIK_03881	EANIBDIK_06564
rnj: NHDIEHOJ_01363	DAFEIOHN_02225	AGKIMEDE_01586	KMJKGGHA_03600	DDBIDOAO_02525	CGDAAFPO_04533	MCAEBMOJ_01294	KCKOMHIO_05545	GKFEOIKI_06902	KJJDDNMC_01298	HIBOFPIG_05441	BJLLLJKJ_02768	JGIPFBDA_05398	DHFOIPCI_02318	ADKPNDDD_04450	JFIFBHGF_01291	ELINPOGI_04975	ELADGCIG_05210	JMHKJALJ_05271	JNMGIFIK_01183	EANIBDIK_01952
fitB: NHDIEHOJ_06236	AGKIMEDE_05046	KMJKGGHA_00386	DDBIDOAO_06968	MCAEBMOJ_03474	KCKOMHIO_01419	GKFEOIKI_00049	KJJDDNMC_06665	HIBOFPIG_02384	BJLLLJKJ_07049	DHFOIPCI_04195	ADKPNDDD_01601	JMHKJALJ_01494	JNMGIFIK_05331	DAFEIOHN_05014	CGDAAFPO_00156	JGIPFBDA_01155	JFIFBHGF_05195	ELADGCIG_01614	EANIBDIK_06505	ELINPOGI_02122
ycgJ_1: NHDIEHOJ_02414	DAFEIOHN_01131	AGKIMEDE_02622	KMJKGGHA_02635	DDBIDOAO_01330	CGDAAFPO_05588	MCAEBMOJ_02272	KCKOMHIO_04429	GKFEOIKI_01563	KJJDDNMC_02438	HIBOFPIG_06647	BJLLLJKJ_03965	JGIPFBDA_04270	DHFOIPCI_01186	ADKPNDDD_03243	JFIFBHGF_02420	ELINPOGI_03864	ELADGCIG_04181	JMHKJALJ_04037	JNMGIFIK_02357	EANIBDIK_00665
mnhC1: NHDIEHOJ_03141	DAFEIOHN_00395	AGKIMEDE_03358	KMJKGGHA_01910	DDBIDOAO_00379	CGDAAFPO_06366	MCAEBMOJ_03047	KCKOMHIO_03635	GKFEOIKI_05115	KJJDDNMC_03230	HIBOFPIG_06920	BJLLLJKJ_00944	JGIPFBDA_03544	DHFOIPCI_00363	ADKPNDDD_06233	JFIFBHGF_03152	ELINPOGI_06741	ELADGCIG_03477	JMHKJALJ_07030	JNMGIFIK_00379	EANIBDIK_03617
phnD: NHDIEHOJ_05560	DAFEIOHN_05706	AGKIMEDE_05726	KMJKGGHA_01066	DDBIDOAO_06286	CGDAAFPO_00855	MCAEBMOJ_04158	KCKOMHIO_02106	GKFEOIKI_00735	KJJDDNMC_05988	HIBOFPIG_03070	BJLLLJKJ_06365	JGIPFBDA_00326	DHFOIPCI_04882	ADKPNDDD_02289	JFIFBHGF_05915	ELINPOGI_02803	ELADGCIG_00933	JMHKJALJ_00742	JNMGIFIK_04655	EANIBDIK_05830
chvE: NHDIEHOJ_05888	DAFEIOHN_05377	AGKIMEDE_05394	KMJKGGHA_00735	DDBIDOAO_06621	CGDAAFPO_00521	MCAEBMOJ_03829	KCKOMHIO_01774	GKFEOIKI_00398	KJJDDNMC_06318	HIBOFPIG_02733	BJLLLJKJ_06703	JGIPFBDA_01539	DHFOIPCI_04545	ADKPNDDD_01950	JFIFBHGF_05579	ELINPOGI_02470	ELADGCIG_01266	JMHKJALJ_01119	JNMGIFIK_04979	EANIBDIK_06162
slt_1: NHDIEHOJ_02401	DAFEIOHN_01144	AGKIMEDE_02609	KMJKGGHA_02648	DDBIDOAO_01343	CGDAAFPO_05575	MCAEBMOJ_02259	KCKOMHIO_04442	GKFEOIKI_01576	KJJDDNMC_02425	HIBOFPIG_06634	BJLLLJKJ_03952	JGIPFBDA_04283	DHFOIPCI_01199	ADKPNDDD_03256	JFIFBHGF_02407	ELINPOGI_03877	ELADGCIG_04194	JMHKJALJ_04050	JNMGIFIK_02344	EANIBDIK_00678
group_2961: NHDIEHOJ_01563	DAFEIOHN_02027	AGKIMEDE_01791	KMJKGGHA_03396	DDBIDOAO_02324	CGDAAFPO_04735	MCAEBMOJ_01496	GKFEOIKI_07103	KJJDDNMC_01501	HIBOFPIG_05642	BJLLLJKJ_02970	JGIPFBDA_05195	DHFOIPCI_02117	ADKPNDDD_04249	JFIFBHGF_01494	ELINPOGI_04774	ELADGCIG_05004	JMHKJALJ_05076	JNMGIFIK_01384	EANIBDIK_01751	KCKOMHIO_05344
fabG_8: NHDIEHOJ_03474	DAFEIOHN_00042	AGKIMEDE_03695	KMJKGGHA_04954	DDBIDOAO_00042	CGDAAFPO_06786	MCAEBMOJ_03384	KCKOMHIO_03302	GKFEOIKI_05448	KJJDDNMC_03588	HIBOFPIG_07254	BJLLLJKJ_01278	JGIPFBDA_03212	DHFOIPCI_00027	ADKPNDDD_05900	JFIFBHGF_03484	ELINPOGI_06407	ELADGCIG_03133	JMHKJALJ_06695	JNMGIFIK_00042	EANIBDIK_03284
group_8343: NHDIEHOJ_05518	DAFEIOHN_05749	AGKIMEDE_05772	KMJKGGHA_01110	DDBIDOAO_06242	CGDAAFPO_00899	MCAEBMOJ_04204	KCKOMHIO_02149	GKFEOIKI_00779	KJJDDNMC_05945	HIBOFPIG_03114	BJLLLJKJ_06322	JGIPFBDA_00370	DHFOIPCI_04925	ADKPNDDD_02333	JFIFBHGF_05959	ELINPOGI_02844	ELADGCIG_00890	JMHKJALJ_00700	JNMGIFIK_04613	EANIBDIK_05787
group_4842: NHDIEHOJ_00495	DAFEIOHN_03056	AGKIMEDE_00663	KMJKGGHA_04416	DDBIDOAO_03414	CGDAAFPO_03619	MCAEBMOJ_00493	KCKOMHIO_06514	GKFEOIKI_06033	KJJDDNMC_00502	HIBOFPIG_04571	BJLLLJKJ_01824	JGIPFBDA_06193	DHFOIPCI_03268	ADKPNDDD_05320	JFIFBHGF_00497	ELINPOGI_05847	ELADGCIG_06009	JMHKJALJ_06160	JNMGIFIK_03374	EANIBDIK_02746
macB_1: NHDIEHOJ_02279	DAFEIOHN_01263	AGKIMEDE_02488	KMJKGGHA_02769	DDBIDOAO_01461	CGDAAFPO_05457	MCAEBMOJ_02140	KCKOMHIO_04561	GKFEOIKI_01695	KJJDDNMC_02303	HIBOFPIG_06515	BJLLLJKJ_03833	JGIPFBDA_04404	DHFOIPCI_01318	ADKPNDDD_03375	JFIFBHGF_02286	ELINPOGI_03996	ELADGCIG_04314	JMHKJALJ_04171	JNMGIFIK_02223	EANIBDIK_00799
epsD_2: NHDIEHOJ_05608	DAFEIOHN_05658	AGKIMEDE_05677	KMJKGGHA_01018	DDBIDOAO_06335	CGDAAFPO_00806	MCAEBMOJ_04109	KCKOMHIO_02058	GKFEOIKI_00687	KJJDDNMC_06036	HIBOFPIG_03022	BJLLLJKJ_06415	JGIPFBDA_00278	DHFOIPCI_04834	ADKPNDDD_02240	JFIFBHGF_05867	ELINPOGI_02755	ELADGCIG_00982	JMHKJALJ_00791	JNMGIFIK_04703	EANIBDIK_05878
rbsC_22: NHDIEHOJ_05632	DAFEIOHN_05634	AGKIMEDE_05653	KMJKGGHA_00994	DDBIDOAO_06359	CGDAAFPO_00782	MCAEBMOJ_04085	KCKOMHIO_02033	GKFEOIKI_00663	KJJDDNMC_06060	HIBOFPIG_02998	BJLLLJKJ_06439	JGIPFBDA_00254	DHFOIPCI_04810	ADKPNDDD_02216	JFIFBHGF_05843	ELINPOGI_02731	ELADGCIG_01006	JMHKJALJ_00815	JNMGIFIK_04727	EANIBDIK_05902
yecS_3: NHDIEHOJ_05129	DAFEIOHN_06095	AGKIMEDE_06139	KMJKGGHA_01553	DDBIDOAO_05863	CGDAAFPO_01287	MCAEBMOJ_04595	KCKOMHIO_02563	GKFEOIKI_01163	KJJDDNMC_05553	HIBOFPIG_03499	BJLLLJKJ_05939	JGIPFBDA_00736	DHFOIPCI_05314	ADKPNDDD_02718	JFIFBHGF_06325	ELINPOGI_03227	ELADGCIG_00468	JMHKJALJ_00373	JNMGIFIK_04224	EANIBDIK_05401
group_8588: NHDIEHOJ_05915	DAFEIOHN_05336	AGKIMEDE_05365	KMJKGGHA_00706	DDBIDOAO_06662	CGDAAFPO_00480	MCAEBMOJ_03800	KCKOMHIO_01729	GKFEOIKI_00368	KJJDDNMC_06346	HIBOFPIG_02703	BJLLLJKJ_06746	JGIPFBDA_01469	DHFOIPCI_04502	ADKPNDDD_01920	JFIFBHGF_05509	ELINPOGI_02440	ELADGCIG_01294	JMHKJALJ_01163	JNMGIFIK_05021	EANIBDIK_06191
group_5874: NHDIEHOJ_01801	DAFEIOHN_01742	AGKIMEDE_02094	KMJKGGHA_03163	DDBIDOAO_01940	CGDAAFPO_04968	MCAEBMOJ_01744	KCKOMHIO_05021	GKFEOIKI_02167	KJJDDNMC_01769	HIBOFPIG_06043	BJLLLJKJ_03350	JGIPFBDA_04860	DHFOIPCI_01799	ADKPNDDD_03850	JFIFBHGF_01828	ELINPOGI_04477	ELADGCIG_04771	JMHKJALJ_04786	JNMGIFIK_01766	EANIBDIK_01337
group_6599: NHDIEHOJ_02686	DAFEIOHN_00852	AGKIMEDE_02893	KMJKGGHA_02368	DDBIDOAO_00909	CGDAAFPO_05860	MCAEBMOJ_02539	KCKOMHIO_04095	GKFEOIKI_02703	KJJDDNMC_02706	HIBOFPIG_01863	BJLLLJKJ_00425	JGIPFBDA_04001	DHFOIPCI_00823	ADKPNDDD_06907	JFIFBHGF_02694	ELINPOGI_00305	ELADGCIG_03911	JMHKJALJ_03768	JNMGIFIK_00841	EANIBDIK_00395
ihfB: NHDIEHOJ_00397	DAFEIOHN_03180	AGKIMEDE_00565	KMJKGGHA_04513	DDBIDOAO_03510	CGDAAFPO_03522	MCAEBMOJ_00396	KCKOMHIO_06613	GKFEOIKI_05898	KJJDDNMC_00404	HIBOFPIG_04435	BJLLLJKJ_01728	JGIPFBDA_06291	DHFOIPCI_03364	ADKPNDDD_05451	JFIFBHGF_00399	ELINPOGI_05945	ELADGCIG_06110	JMHKJALJ_06251	JNMGIFIK_03470	EANIBDIK_02846
group_4629: NHDIEHOJ_00239	DAFEIOHN_03334	AGKIMEDE_00406	KMJKGGHA_04672	DDBIDOAO_03669	CGDAAFPO_03359	MCAEBMOJ_00240	KCKOMHIO_06772	GKFEOIKI_05727	KJJDDNMC_00242	HIBOFPIG_04265	BJLLLJKJ_01557	JGIPFBDA_06449	DHFOIPCI_03533	ADKPNDDD_05621	JFIFBHGF_00241	ELINPOGI_06127	ELADGCIG_06268	JMHKJALJ_06415	JNMGIFIK_03630	EANIBDIK_03004
amtB: NHDIEHOJ_03372	DAFEIOHN_00145	AGKIMEDE_03593	KMJKGGHA_01678	DDBIDOAO_00145	CGDAAFPO_06683	MCAEBMOJ_03281	KCKOMHIO_03404	GKFEOIKI_05346	KJJDDNMC_03485	HIBOFPIG_07151	BJLLLJKJ_01176	JGIPFBDA_03315	DHFOIPCI_00131	ADKPNDDD_06002	JFIFBHGF_03382	ELINPOGI_06509	ELADGCIG_03236	JMHKJALJ_06797	JNMGIFIK_00144	EANIBDIK_03387
group_7159: NHDIEHOJ_03346	DAFEIOHN_00171	AGKIMEDE_03567	KMJKGGHA_01704	DDBIDOAO_00172	CGDAAFPO_06656	MCAEBMOJ_03255	KCKOMHIO_03430	GKFEOIKI_05319	KJJDDNMC_03459	HIBOFPIG_07124	BJLLLJKJ_01149	JGIPFBDA_03341	DHFOIPCI_00158	ADKPNDDD_06029	JFIFBHGF_03356	ELINPOGI_06537	ELADGCIG_03262	JMHKJALJ_06823	JNMGIFIK_00171	EANIBDIK_03413
engB: NHDIEHOJ_00453	DAFEIOHN_03123	AGKIMEDE_00621	KMJKGGHA_04457	DDBIDOAO_03455	CGDAAFPO_03577	MCAEBMOJ_00452	KCKOMHIO_06558	GKFEOIKI_05953	KJJDDNMC_00460	HIBOFPIG_04490	BJLLLJKJ_01783	JGIPFBDA_06235	DHFOIPCI_03309	ADKPNDDD_05396	JFIFBHGF_00455	ELINPOGI_05889	ELADGCIG_06051	JMHKJALJ_06196	JNMGIFIK_03415	EANIBDIK_02790
group_8438: NHDIEHOJ_05646	DAFEIOHN_05620	AGKIMEDE_05639	KMJKGGHA_00980	DDBIDOAO_06373	CGDAAFPO_00768	MCAEBMOJ_04071	KCKOMHIO_02019	GKFEOIKI_00649	KJJDDNMC_06074	HIBOFPIG_02984	BJLLLJKJ_06453	JGIPFBDA_00240	DHFOIPCI_04796	ADKPNDDD_02202	JFIFBHGF_05829	ELINPOGI_02717	ELADGCIG_01020	JMHKJALJ_00829	JNMGIFIK_04741	EANIBDIK_05916
cas9: NHDIEHOJ_02863	DAFEIOHN_00673	AGKIMEDE_03080	KMJKGGHA_02188	DDBIDOAO_00732	CGDAAFPO_06040	MCAEBMOJ_02715	KCKOMHIO_03912	GKFEOIKI_02881	KJJDDNMC_02886	HIBOFPIG_01685	BJLLLJKJ_00601	JGIPFBDA_03821	DHFOIPCI_00647	ADKPNDDD_06729	JFIFBHGF_02874	ELINPOGI_00481	ELADGCIG_03755	JMHKJALJ_03514	JNMGIFIK_00664	EANIBDIK_00211
group_2014: NHDIEHOJ_02260	AGKIMEDE_02470	KMJKGGHA_02788	MCAEBMOJ_02122	KCKOMHIO_04579	KJJDDNMC_02284	JGIPFBDA_04423	JFIFBHGF_02267	ELADGCIG_04333	JMHKJALJ_04190	EANIBDIK_00818	DDBIDOAO_01479	CGDAAFPO_05439	GKFEOIKI_01713	HIBOFPIG_06497	BJLLLJKJ_03815	DHFOIPCI_01336	ADKPNDDD_03393	ELINPOGI_04014	JNMGIFIK_02205	DAFEIOHN_01281
group_5555: NHDIEHOJ_01380	DAFEIOHN_02210	AGKIMEDE_01603	KMJKGGHA_03583	DDBIDOAO_02508	CGDAAFPO_04551	MCAEBMOJ_01311	KCKOMHIO_05529	GKFEOIKI_06919	KJJDDNMC_01315	HIBOFPIG_05458	BJLLLJKJ_02785	JGIPFBDA_05381	DHFOIPCI_02301	ADKPNDDD_04433	JFIFBHGF_01308	ELINPOGI_04958	ELADGCIG_05193	JMHKJALJ_05256	JNMGIFIK_01200	EANIBDIK_01935
oppB: NHDIEHOJ_05578	DAFEIOHN_05688	AGKIMEDE_05708	KMJKGGHA_01048	DDBIDOAO_06304	CGDAAFPO_00837	MCAEBMOJ_04140	KCKOMHIO_02088	GKFEOIKI_00717	KJJDDNMC_06006	HIBOFPIG_03052	BJLLLJKJ_06384	JGIPFBDA_00308	DHFOIPCI_04864	ADKPNDDD_02271	JFIFBHGF_05897	ELINPOGI_02785	ELADGCIG_00952	JMHKJALJ_00760	JNMGIFIK_04673	EANIBDIK_05848
ytnP_3: NHDIEHOJ_05857	DAFEIOHN_05406	AGKIMEDE_05424	KMJKGGHA_00766	DDBIDOAO_06591	CGDAAFPO_00553	MCAEBMOJ_03859	KCKOMHIO_01803	GKFEOIKI_00428	KJJDDNMC_06287	HIBOFPIG_02763	BJLLLJKJ_06673	JGIPFBDA_00021	DHFOIPCI_04575	ADKPNDDD_01980	JFIFBHGF_05611	ELINPOGI_02500	ELADGCIG_01235	JMHKJALJ_01090	JNMGIFIK_04951	EANIBDIK_06131
dacA_2: NHDIEHOJ_00957	DAFEIOHN_02633	AGKIMEDE_01089	KMJKGGHA_04001	DDBIDOAO_03010	CGDAAFPO_04130	MCAEBMOJ_00890	KCKOMHIO_06029	GKFEOIKI_06496	KJJDDNMC_00892	HIBOFPIG_05033	BJLLLJKJ_02289	JGIPFBDA_05802	DHFOIPCI_02805	ADKPNDDD_04856	JFIFBHGF_00887	ELINPOGI_05381	ELADGCIG_05619	JMHKJALJ_05752	JNMGIFIK_02940	EANIBDIK_02355
group_3525: NHDIEHOJ_05609	KMJKGGHA_01017	JGIPFBDA_00277	DHFOIPCI_04833	JFIFBHGF_05866	ELINPOGI_02754	EANIBDIK_05879	DAFEIOHN_05657	AGKIMEDE_05676	DDBIDOAO_06336	CGDAAFPO_00805	MCAEBMOJ_04108	KCKOMHIO_02057	GKFEOIKI_00686	KJJDDNMC_06037	HIBOFPIG_03021	BJLLLJKJ_06416	ADKPNDDD_02239	ELADGCIG_00983	JMHKJALJ_00792	JNMGIFIK_04704
fdoG_2: NHDIEHOJ_03517	DAFEIOHN_03893	AGKIMEDE_04105	KMJKGGHA_05277	DDBIDOAO_05458	CGDAAFPO_02534	KCKOMHIO_00053	GKFEOIKI_04802	KJJDDNMC_04090	HIBOFPIG_00782	BJLLLJKJ_04041	JGIPFBDA_03115	DHFOIPCI_07069	ADKPNDDD_00039	JFIFBHGF_05135	ELINPOGI_02028	ELADGCIG_02108	JNMGIFIK_05692	EANIBDIK_03852	MCAEBMOJ_06555	JMHKJALJ_02974
group_4921: NHDIEHOJ_00593	DAFEIOHN_02982	AGKIMEDE_00711	KMJKGGHA_04367	DDBIDOAO_03365	CGDAAFPO_03667	MCAEBMOJ_00541	KCKOMHIO_06444	GKFEOIKI_06082	KJJDDNMC_00550	HIBOFPIG_04619	BJLLLJKJ_01873	JGIPFBDA_06145	DHFOIPCI_03220	ADKPNDDD_05272	JFIFBHGF_00545	ELINPOGI_05799	ELADGCIG_05961	JMHKJALJ_06110	JNMGIFIK_03324	EANIBDIK_02698
yteT_1: NHDIEHOJ_00133	AGKIMEDE_00300	KMJKGGHA_04779	DDBIDOAO_03777	CGDAAFPO_03253	MCAEBMOJ_00135	KCKOMHIO_06877	GKFEOIKI_05621	KJJDDNMC_00132	HIBOFPIG_04159	BJLLLJKJ_01451	JGIPFBDA_06557	DHFOIPCI_03639	ADKPNDDD_05727	JFIFBHGF_00133	ELINPOGI_06234	ELADGCIG_06376	JNMGIFIK_03739	EANIBDIK_03112	DAFEIOHN_03438	JMHKJALJ_06521
rnpA: NHDIEHOJ_00456	DAFEIOHN_03121	AGKIMEDE_00624	KMJKGGHA_04454	DDBIDOAO_03452	CGDAAFPO_03580	MCAEBMOJ_00455	KCKOMHIO_06555	GKFEOIKI_05956	KJJDDNMC_00463	HIBOFPIG_04493	BJLLLJKJ_01786	JGIPFBDA_06232	DHFOIPCI_03306	ADKPNDDD_05393	JFIFBHGF_00458	ELINPOGI_05886	ELADGCIG_06048	JMHKJALJ_06193	JNMGIFIK_03412	EANIBDIK_02787
rutF: NHDIEHOJ_01872	DAFEIOHN_01667	AGKIMEDE_02165	KMJKGGHA_03092	DDBIDOAO_01868	CGDAAFPO_05062	MCAEBMOJ_01815	KCKOMHIO_04947	GKFEOIKI_02095	KJJDDNMC_01841	HIBOFPIG_06115	BJLLLJKJ_03423	JGIPFBDA_04788	DHFOIPCI_01727	ADKPNDDD_03778	JFIFBHGF_01900	ELINPOGI_04405	ELADGCIG_04699	JMHKJALJ_04618	JNMGIFIK_01838	EANIBDIK_01263
yhdE: NHDIEHOJ_00646	DAFEIOHN_02928	AGKIMEDE_00778	KMJKGGHA_04314	DDBIDOAO_03311	CGDAAFPO_03786	MCAEBMOJ_00595	KCKOMHIO_06328	GKFEOIKI_06198	KJJDDNMC_00603	HIBOFPIG_04735	BJLLLJKJ_01989	JGIPFBDA_06092	DHFOIPCI_03104	ADKPNDDD_05155	JFIFBHGF_00598	ELINPOGI_05682	ELADGCIG_05908	JMHKJALJ_06056	JNMGIFIK_03270	EANIBDIK_02645
group_8895: NHDIEHOJ_06410	DAFEIOHN_06348	AGKIMEDE_06383	KMJKGGHA_00207	DDBIDOAO_05623	CGDAAFPO_01539	MCAEBMOJ_04846	KCKOMHIO_02811	GKFEOIKI_01418	KJJDDNMC_05305	HIBOFPIG_03755	BJLLLJKJ_05697	JGIPFBDA_00984	DHFOIPCI_05558	ADKPNDDD_02973	JFIFBHGF_06573	ELINPOGI_03497	ELADGCIG_00217	JMHKJALJ_00121	JNMGIFIK_03982	EANIBDIK_05158
group_8870: NHDIEHOJ_06379	DAFEIOHN_06369	AGKIMEDE_06414	KMJKGGHA_00238	DDBIDOAO_05590	CGDAAFPO_01558	MCAEBMOJ_04877	KCKOMHIO_02842	GKFEOIKI_01437	KJJDDNMC_05274	HIBOFPIG_03774	BJLLLJKJ_05678	JGIPFBDA_01015	DHFOIPCI_05590	ADKPNDDD_02992	JFIFBHGF_06604	ELINPOGI_03529	ELADGCIG_00186	JMHKJALJ_00102	JNMGIFIK_03963	EANIBDIK_05127
rbsC_27: NHDIEHOJ_06097	DAFEIOHN_05161	AGKIMEDE_05188	KMJKGGHA_00522	DDBIDOAO_06827	CGDAAFPO_00299	MCAEBMOJ_03625	KCKOMHIO_01560	GKFEOIKI_00193	KJJDDNMC_06530	HIBOFPIG_02528	BJLLLJKJ_06909	JGIPFBDA_01292	DHFOIPCI_04336	ADKPNDDD_01745	JFIFBHGF_05332	ELINPOGI_02264	ELADGCIG_01471	JMHKJALJ_01338	JNMGIFIK_05185	EANIBDIK_06368
yteT_2: NHDIEHOJ_05532	DAFEIOHN_05734	AGKIMEDE_05756	KMJKGGHA_01094	DDBIDOAO_06256	CGDAAFPO_00884	MCAEBMOJ_04188	KCKOMHIO_02134	GKFEOIKI_00764	KJJDDNMC_05959	HIBOFPIG_03099	BJLLLJKJ_06336	JGIPFBDA_00354	DHFOIPCI_04910	ADKPNDDD_02318	JFIFBHGF_05943	ELINPOGI_02830	ELADGCIG_00904	JMHKJALJ_00714	JNMGIFIK_04627	EANIBDIK_05802
lutR_2: NHDIEHOJ_00119	DAFEIOHN_03452	AGKIMEDE_00286	KMJKGGHA_04793	DDBIDOAO_03791	CGDAAFPO_03239	MCAEBMOJ_00121	KCKOMHIO_06891	GKFEOIKI_05607	KJJDDNMC_00118	HIBOFPIG_04145	BJLLLJKJ_01437	JGIPFBDA_06571	DHFOIPCI_03653	ADKPNDDD_05741	JFIFBHGF_00119	ELINPOGI_06248	ELADGCIG_06390	JMHKJALJ_06535	JNMGIFIK_03753	EANIBDIK_03126
cya_7: NHDIEHOJ_05060	DAFEIOHN_06165	AGKIMEDE_06201	KMJKGGHA_00026	DDBIDOAO_05800	CGDAAFPO_01356	MCAEBMOJ_04665	KCKOMHIO_02632	GKFEOIKI_01233	KJJDDNMC_05484	HIBOFPIG_03570	BJLLLJKJ_05877	JGIPFBDA_00805	DHFOIPCI_05380	ADKPNDDD_02788	JFIFBHGF_06394	ELINPOGI_03294	ELADGCIG_00399	JMHKJALJ_00301	JNMGIFIK_04162	EANIBDIK_05339
glnB: NHDIEHOJ_01750	DAFEIOHN_01794	AGKIMEDE_02031	KMJKGGHA_03214	DDBIDOAO_01991	CGDAAFPO_04916	MCAEBMOJ_01679	KCKOMHIO_05072	GKFEOIKI_02232	KJJDDNMC_01717	HIBOFPIG_05979	BJLLLJKJ_03299	JGIPFBDA_04911	DHFOIPCI_01850	ADKPNDDD_03915	JFIFBHGF_01777	ELINPOGI_04528	ELADGCIG_04822	JMHKJALJ_04893	JNMGIFIK_01715	EANIBDIK_01388
ycaD_2: NHDIEHOJ_01689	DAFEIOHN_01901	AGKIMEDE_01916	KMJKGGHA_03271	DDBIDOAO_02199	CGDAAFPO_04861	MCAEBMOJ_01624	KCKOMHIO_05125	GKFEOIKI_07228	KJJDDNMC_01662	HIBOFPIG_05767	BJLLLJKJ_03095	JGIPFBDA_05034	DHFOIPCI_01989	ADKPNDDD_04124	JFIFBHGF_01655	ELINPOGI_04649	ELADGCIG_04879	JMHKJALJ_04951	JNMGIFIK_01510	EANIBDIK_01589
yebE: NHDIEHOJ_03113	DAFEIOHN_00425	AGKIMEDE_03330	KMJKGGHA_01938	DDBIDOAO_00409	CGDAAFPO_06338	MCAEBMOJ_03018	KCKOMHIO_03663	GKFEOIKI_05085	KJJDDNMC_03202	HIBOFPIG_06890	BJLLLJKJ_00914	JGIPFBDA_03572	DHFOIPCI_00393	ADKPNDDD_06263	JFIFBHGF_03124	ELINPOGI_06771	ELADGCIG_03505	JMHKJALJ_07058	JNMGIFIK_00410	EANIBDIK_03645
efp: NHDIEHOJ_00288	DAFEIOHN_03288	AGKIMEDE_00456	KMJKGGHA_04621	DDBIDOAO_03618	CGDAAFPO_03412	MCAEBMOJ_00287	KCKOMHIO_06722	GKFEOIKI_05789	KJJDDNMC_00292	HIBOFPIG_04326	BJLLLJKJ_01617	JGIPFBDA_06399	DHFOIPCI_03472	ADKPNDDD_05559	JFIFBHGF_00291	ELINPOGI_06068	ELADGCIG_06218	JMHKJALJ_06364	JNMGIFIK_03579	EANIBDIK_02954
group_4812: NHDIEHOJ_00452	DAFEIOHN_03124	AGKIMEDE_00620	KMJKGGHA_04458	DDBIDOAO_03456	CGDAAFPO_03576	MCAEBMOJ_00451	KCKOMHIO_06559	GKFEOIKI_05952	KJJDDNMC_00459	HIBOFPIG_04489	BJLLLJKJ_01782	JGIPFBDA_06236	DHFOIPCI_03310	ADKPNDDD_05397	JFIFBHGF_00454	ELINPOGI_05890	ELADGCIG_06052	JMHKJALJ_06197	JNMGIFIK_03416	EANIBDIK_02791
argS: NHDIEHOJ_01612	DAFEIOHN_01978	AGKIMEDE_01840	KMJKGGHA_03347	DDBIDOAO_02275	CGDAAFPO_04785	MCAEBMOJ_01547	KCKOMHIO_05294	GKFEOIKI_07152	KJJDDNMC_01550	HIBOFPIG_05691	BJLLLJKJ_03019	JGIPFBDA_05146	DHFOIPCI_02065	ADKPNDDD_04200	JFIFBHGF_01543	ELINPOGI_04725	ELADGCIG_04955	JMHKJALJ_05027	JNMGIFIK_01433	EANIBDIK_01702
group_6323: NHDIEHOJ_02369	DAFEIOHN_01174	AGKIMEDE_02579	KMJKGGHA_02678	DDBIDOAO_01373	CGDAAFPO_05545	MCAEBMOJ_02229	KCKOMHIO_04472	GKFEOIKI_01606	KJJDDNMC_02395	HIBOFPIG_06604	BJLLLJKJ_03922	JGIPFBDA_04313	DHFOIPCI_01229	ADKPNDDD_03286	JFIFBHGF_02377	ELINPOGI_03907	ELADGCIG_04224	JMHKJALJ_04080	JNMGIFIK_02314	EANIBDIK_00708
group_8770: NHDIEHOJ_06210	DAFEIOHN_05040	AGKIMEDE_05072	KMJKGGHA_00412	DDBIDOAO_06943	CGDAAFPO_00181	MCAEBMOJ_03499	KCKOMHIO_01444	GKFEOIKI_00074	KJJDDNMC_06640	HIBOFPIG_02409	BJLLLJKJ_07024	JGIPFBDA_01180	DHFOIPCI_04220	ADKPNDDD_01626	JFIFBHGF_05220	ELINPOGI_02147	ELADGCIG_01589	JMHKJALJ_01468	JNMGIFIK_05305	EANIBDIK_06480
cheW_3: NHDIEHOJ_03240	DAFEIOHN_00297	AGKIMEDE_03456	KMJKGGHA_01812	DDBIDOAO_00281	CGDAAFPO_06467	MCAEBMOJ_03147	KCKOMHIO_03536	GKFEOIKI_05213	KJJDDNMC_03352	HIBOFPIG_07018	BJLLLJKJ_01043	JGIPFBDA_03447	DHFOIPCI_00264	ADKPNDDD_06135	JFIFBHGF_03250	ELINPOGI_06643	ELADGCIG_03369	JMHKJALJ_06929	JNMGIFIK_00281	EANIBDIK_03519
tcrX: NHDIEHOJ_02880	DAFEIOHN_00656	AGKIMEDE_03097	KMJKGGHA_02171	DDBIDOAO_00714	CGDAAFPO_06057	MCAEBMOJ_02732	KCKOMHIO_03895	GKFEOIKI_02899	KJJDDNMC_02903	HIBOFPIG_01667	BJLLLJKJ_00619	JGIPFBDA_03804	DHFOIPCI_00629	ADKPNDDD_06711	JFIFBHGF_02891	ELINPOGI_00499	ELADGCIG_03738	JMHKJALJ_03498	JNMGIFIK_00646	EANIBDIK_00194
lutA: NHDIEHOJ_00844	DAFEIOHN_02749	AGKIMEDE_00976	KMJKGGHA_04115	DDBIDOAO_03125	CGDAAFPO_04015	MCAEBMOJ_00777	KCKOMHIO_06144	GKFEOIKI_06383	KJJDDNMC_00779	HIBOFPIG_04920	BJLLLJKJ_02176	JGIPFBDA_05916	DHFOIPCI_02919	ADKPNDDD_04970	JFIFBHGF_00774	ELINPOGI_05497	ELADGCIG_05733	JMHKJALJ_05867	JNMGIFIK_03055	EANIBDIK_02469
group_6738: NHDIEHOJ_02868	DAFEIOHN_00668	AGKIMEDE_03085	KMJKGGHA_02183	DDBIDOAO_00727	CGDAAFPO_06045	MCAEBMOJ_02720	KCKOMHIO_03907	GKFEOIKI_02886	KJJDDNMC_02891	HIBOFPIG_01680	BJLLLJKJ_00606	JGIPFBDA_03816	DHFOIPCI_00642	ADKPNDDD_06724	JFIFBHGF_02879	ELINPOGI_00486	ELADGCIG_03750	JMHKJALJ_03509	JNMGIFIK_00659	EANIBDIK_00206
group_6625: NHDIEHOJ_02714	DAFEIOHN_00823	AGKIMEDE_02926	KMJKGGHA_02336	DDBIDOAO_00880	CGDAAFPO_05889	MCAEBMOJ_02567	KCKOMHIO_04066	GKFEOIKI_02732	KJJDDNMC_02736	HIBOFPIG_01834	BJLLLJKJ_00454	JGIPFBDA_03970	DHFOIPCI_00794	ADKPNDDD_06878	JFIFBHGF_02725	ELINPOGI_00334	ELADGCIG_03882	JMHKJALJ_03735	JNMGIFIK_00812	EANIBDIK_00364
ydfG: NHDIEHOJ_04918	DAFEIOHN_06307	AGKIMEDE_06342	KMJKGGHA_00166	DDBIDOAO_05664	CGDAAFPO_01496	MCAEBMOJ_04805	KCKOMHIO_02770	GKFEOIKI_01377	KJJDDNMC_05346	HIBOFPIG_03714	BJLLLJKJ_05738	JGIPFBDA_00943	DHFOIPCI_05517	ADKPNDDD_02932	JFIFBHGF_06532	ELINPOGI_03456	ELADGCIG_00258	JMHKJALJ_00161	JNMGIFIK_04023	EANIBDIK_05199
purE: NHDIEHOJ_03016	DAFEIOHN_00522	AGKIMEDE_03232	KMJKGGHA_02036	DDBIDOAO_00508	CGDAAFPO_06240	MCAEBMOJ_02921	KCKOMHIO_03761	GKFEOIKI_04987	KJJDDNMC_03104	HIBOFPIG_06792	BJLLLJKJ_00815	JGIPFBDA_03669	DHFOIPCI_00492	ADKPNDDD_06361	JFIFBHGF_03027	ELINPOGI_06870	ELADGCIG_03602	JMHKJALJ_03361	JNMGIFIK_00509	EANIBDIK_00058
purM: NHDIEHOJ_01258	DAFEIOHN_02327	AGKIMEDE_01483	KMJKGGHA_03703	DDBIDOAO_02629	CGDAAFPO_04430	MCAEBMOJ_01191	KCKOMHIO_05648	GKFEOIKI_06800	KJJDDNMC_01195	HIBOFPIG_05337	BJLLLJKJ_02665	JGIPFBDA_05501	DHFOIPCI_02421	ADKPNDDD_04552	JFIFBHGF_01188	ELINPOGI_05079	ELADGCIG_05313	JMHKJALJ_05371	JNMGIFIK_00980	EANIBDIK_02055
xylA: NHDIEHOJ_03124	DAFEIOHN_00412	AGKIMEDE_03341	KMJKGGHA_01927	DDBIDOAO_00396	CGDAAFPO_06349	MCAEBMOJ_03029	KCKOMHIO_03652	GKFEOIKI_05098	KJJDDNMC_03213	HIBOFPIG_06903	BJLLLJKJ_00927	JGIPFBDA_03561	DHFOIPCI_00380	ADKPNDDD_06250	JFIFBHGF_03135	ELINPOGI_06758	ELADGCIG_03494	JMHKJALJ_07047	JNMGIFIK_00396	EANIBDIK_03634
valS: NHDIEHOJ_01605	DAFEIOHN_01985	AGKIMEDE_01833	KMJKGGHA_03354	DDBIDOAO_02282	CGDAAFPO_04778	MCAEBMOJ_01540	KCKOMHIO_05301	GKFEOIKI_07145	KJJDDNMC_01543	HIBOFPIG_05684	BJLLLJKJ_03012	JGIPFBDA_05153	DHFOIPCI_02075	ADKPNDDD_04207	JFIFBHGF_01536	ELINPOGI_04732	ELADGCIG_04962	JMHKJALJ_05034	JNMGIFIK_01426	EANIBDIK_01709
pqqB: NHDIEHOJ_04908	DAFEIOHN_06317	AGKIMEDE_06352	KMJKGGHA_00176	DDBIDOAO_05654	CGDAAFPO_01507	MCAEBMOJ_04815	KCKOMHIO_02780	GKFEOIKI_01387	KJJDDNMC_05336	HIBOFPIG_03724	BJLLLJKJ_05728	JGIPFBDA_00953	DHFOIPCI_05527	ADKPNDDD_02942	JFIFBHGF_06542	ELINPOGI_03466	ELADGCIG_00248	JMHKJALJ_00151	JNMGIFIK_04013	EANIBDIK_05189
group_7203: NHDIEHOJ_03393	DAFEIOHN_00124	AGKIMEDE_03614	KMJKGGHA_01657	DDBIDOAO_00124	CGDAAFPO_06703	MCAEBMOJ_03302	KCKOMHIO_03383	GKFEOIKI_05367	KJJDDNMC_03506	HIBOFPIG_07172	BJLLLJKJ_01197	JGIPFBDA_03294	DHFOIPCI_00110	ADKPNDDD_05981	JFIFBHGF_03402	ELINPOGI_06488	ELADGCIG_03215	JMHKJALJ_06776	JNMGIFIK_00123	EANIBDIK_03366
hom: NHDIEHOJ_01842	DAFEIOHN_01697	AGKIMEDE_02135	KMJKGGHA_03122	DDBIDOAO_01899	CGDAAFPO_05032	MCAEBMOJ_01785	KCKOMHIO_04977	GKFEOIKI_02126	KJJDDNMC_01811	HIBOFPIG_06084	BJLLLJKJ_03392	JGIPFBDA_04818	DHFOIPCI_01758	ADKPNDDD_03809	JFIFBHGF_01870	ELINPOGI_04436	ELADGCIG_04729	JMHKJALJ_04648	JNMGIFIK_01807	EANIBDIK_01294
hcnB: NHDIEHOJ_04382	DAFEIOHN_04469	AGKIMEDE_04760	KMJKGGHA_06032	DDBIDOAO_04647	CGDAAFPO_01994	MCAEBMOJ_05950	KCKOMHIO_00712	GKFEOIKI_03890	KJJDDNMC_04686	HIBOFPIG_00138	BJLLLJKJ_04687	JGIPFBDA_02269	DHFOIPCI_06427	ADKPNDDD_00952	JFIFBHGF_04263	ELINPOGI_01406	ELADGCIG_02622	JMHKJALJ_02087	JNMGIFIK_06494	EANIBDIK_04449
bepA_2: DAFEIOHN_06005	NHDIEHOJ_05236	AGKIMEDE_06011	KMJKGGHA_01445	CGDAAFPO_01197	MCAEBMOJ_04505	KJJDDNMC_05658	JGIPFBDA_00637	DHFOIPCI_05220	JFIFBHGF_06226	ELINPOGI_03137	ELADGCIG_00574	JMHKJALJ_00470	EANIBDIK_05497	KCKOMHIO_02466	DDBIDOAO_05960	GKFEOIKI_01074	HIBOFPIG_03410	BJLLLJKJ_06038	ADKPNDDD_02629	JNMGIFIK_04324
group_14171: JMHKJALJ_01986	NHDIEHOJ_04458	DAFEIOHN_04567	AGKIMEDE_04857	KMJKGGHA_06133	DDBIDOAO_04550	CGDAAFPO_01892	MCAEBMOJ_05851	KCKOMHIO_00810	GKFEOIKI_03785	KJJDDNMC_04611	HIBOFPIG_00243	BJLLLJKJ_04784	JGIPFBDA_02172	DHFOIPCI_06330	ADKPNDDD_01057	JFIFBHGF_04166	ELINPOGI_01309	ELADGCIG_02698	JNMGIFIK_06591	EANIBDIK_04546
ttuD_1: NHDIEHOJ_03472	DAFEIOHN_00044	AGKIMEDE_03693	KMJKGGHA_04956	DDBIDOAO_00044	CGDAAFPO_06784	MCAEBMOJ_03382	KCKOMHIO_03304	GKFEOIKI_05446	KJJDDNMC_03586	HIBOFPIG_07252	BJLLLJKJ_01276	JGIPFBDA_03214	DHFOIPCI_00029	ADKPNDDD_05902	JFIFBHGF_03482	ELINPOGI_06409	ELADGCIG_03135	JMHKJALJ_06697	JNMGIFIK_00044	EANIBDIK_03286
group_5892: NHDIEHOJ_01825	DAFEIOHN_01714	AGKIMEDE_02118	KMJKGGHA_03139	DDBIDOAO_01916	CGDAAFPO_04995	MCAEBMOJ_01768	KCKOMHIO_04995	GKFEOIKI_02143	KJJDDNMC_01794	HIBOFPIG_06067	BJLLLJKJ_03375	JGIPFBDA_04835	DHFOIPCI_01775	ADKPNDDD_03826	JFIFBHGF_01853	ELINPOGI_04453	ELADGCIG_04746	JMHKJALJ_04757	JNMGIFIK_01790	EANIBDIK_01311
group_5699: NHDIEHOJ_01580	DAFEIOHN_02010	AGKIMEDE_01808	KMJKGGHA_03379	DDBIDOAO_02307	CGDAAFPO_04753	MCAEBMOJ_01513	KCKOMHIO_05325	GKFEOIKI_07120	KJJDDNMC_01518	HIBOFPIG_05659	BJLLLJKJ_02987	JGIPFBDA_05178	DHFOIPCI_02100	ADKPNDDD_04232	JFIFBHGF_01511	ELINPOGI_04757	ELADGCIG_04987	JMHKJALJ_05059	JNMGIFIK_01401	EANIBDIK_01734
mcl2: NHDIEHOJ_03356	DAFEIOHN_00160	AGKIMEDE_03577	KMJKGGHA_01694	DDBIDOAO_00162	CGDAAFPO_06666	MCAEBMOJ_03265	KCKOMHIO_03420	GKFEOIKI_05329	KJJDDNMC_03469	HIBOFPIG_07134	BJLLLJKJ_01159	JGIPFBDA_03331	DHFOIPCI_00148	ADKPNDDD_06019	JFIFBHGF_03366	ELINPOGI_06526	ELADGCIG_03252	JMHKJALJ_06813	JNMGIFIK_00161	EANIBDIK_03403
devR: NHDIEHOJ_06405	DAFEIOHN_06353	AGKIMEDE_06388	KMJKGGHA_00212	DDBIDOAO_05618	CGDAAFPO_01544	MCAEBMOJ_04851	KCKOMHIO_02816	GKFEOIKI_01423	KJJDDNMC_05300	HIBOFPIG_03760	BJLLLJKJ_05692	JGIPFBDA_00989	DHFOIPCI_05563	ADKPNDDD_02978	JFIFBHGF_06578	ELINPOGI_03502	ELADGCIG_00212	JMHKJALJ_00116	JNMGIFIK_03977	EANIBDIK_05153
group_7771: NHDIEHOJ_04401	DAFEIOHN_04511	AGKIMEDE_04802	KMJKGGHA_06074	DDBIDOAO_04605	CGDAAFPO_01949	MCAEBMOJ_05907	KCKOMHIO_00754	GKFEOIKI_03848	KJJDDNMC_04667	HIBOFPIG_00180	BJLLLJKJ_04729	JGIPFBDA_02227	DHFOIPCI_06385	ADKPNDDD_00994	JFIFBHGF_04221	ELINPOGI_01364	ELADGCIG_02642	JMHKJALJ_02042	JNMGIFIK_06536	EANIBDIK_04491
group_4753: NHDIEHOJ_00386	DAFEIOHN_03191	AGKIMEDE_00554	KMJKGGHA_04524	DDBIDOAO_03521	CGDAAFPO_03511	MCAEBMOJ_00385	KCKOMHIO_06624	GKFEOIKI_05887	KJJDDNMC_00393	HIBOFPIG_04424	BJLLLJKJ_01717	JGIPFBDA_06302	DHFOIPCI_03375	ADKPNDDD_05462	JFIFBHGF_00388	ELINPOGI_05956	ELADGCIG_06121	JMHKJALJ_06267	JNMGIFIK_03481	EANIBDIK_02857
group_6897: NHDIEHOJ_03040	DAFEIOHN_00498	AGKIMEDE_03256	KMJKGGHA_02012	DDBIDOAO_00484	CGDAAFPO_06264	MCAEBMOJ_02945	KCKOMHIO_03737	GKFEOIKI_05011	KJJDDNMC_03128	HIBOFPIG_06816	BJLLLJKJ_00839	JGIPFBDA_03645	DHFOIPCI_00468	ADKPNDDD_06337	JFIFBHGF_03051	ELINPOGI_06846	ELADGCIG_03578	JMHKJALJ_07131	JNMGIFIK_00485	EANIBDIK_00034
rpe_1: NHDIEHOJ_01875	DAFEIOHN_01664	AGKIMEDE_02168	KMJKGGHA_03089	DDBIDOAO_01865	CGDAAFPO_05065	MCAEBMOJ_01818	KCKOMHIO_04944	GKFEOIKI_02092	KJJDDNMC_01844	HIBOFPIG_06118	BJLLLJKJ_03426	JGIPFBDA_04785	DHFOIPCI_01724	ADKPNDDD_03775	JFIFBHGF_01903	ELINPOGI_04402	ELADGCIG_04696	JMHKJALJ_04615	JNMGIFIK_01841	EANIBDIK_01260
cheB_1: NHDIEHOJ_00676	DAFEIOHN_02899	AGKIMEDE_00807	KMJKGGHA_04284	DDBIDOAO_03282	CGDAAFPO_03815	MCAEBMOJ_00624	KCKOMHIO_06298	GKFEOIKI_06227	KJJDDNMC_00633	HIBOFPIG_04764	BJLLLJKJ_02018	JGIPFBDA_06062	DHFOIPCI_03075	ADKPNDDD_05126	JFIFBHGF_00628	ELINPOGI_05653	ELADGCIG_05878	JMHKJALJ_06027	JNMGIFIK_03213	EANIBDIK_02615
group_3526: NHDIEHOJ_05618	DAFEIOHN_05648	AGKIMEDE_05667	KMJKGGHA_01008	DDBIDOAO_06345	CGDAAFPO_00796	MCAEBMOJ_04099	GKFEOIKI_00677	KJJDDNMC_06046	HIBOFPIG_03012	BJLLLJKJ_06425	JGIPFBDA_00268	DHFOIPCI_04824	ADKPNDDD_02230	JFIFBHGF_05857	ELINPOGI_02745	ELADGCIG_00992	JMHKJALJ_00801	JNMGIFIK_04713	EANIBDIK_05888	KCKOMHIO_02048
rsh: NHDIEHOJ_01138	DAFEIOHN_02451	AGKIMEDE_01359	KMJKGGHA_03822	DDBIDOAO_02749	CGDAAFPO_04311	MCAEBMOJ_01070	KCKOMHIO_05768	GKFEOIKI_06677	KJJDDNMC_01076	HIBOFPIG_05214	BJLLLJKJ_02545	JGIPFBDA_05620	DHFOIPCI_02541	ADKPNDDD_04675	JFIFBHGF_01069	ELINPOGI_05199	ELADGCIG_05433	JMHKJALJ_05493	JNMGIFIK_02758	EANIBDIK_02174
rplJ: NHDIEHOJ_01431	DAFEIOHN_02161	AGKIMEDE_01654	KMJKGGHA_03532	DDBIDOAO_02460	CGDAAFPO_04599	MCAEBMOJ_01361	KCKOMHIO_05481	GKFEOIKI_06967	KJJDDNMC_01366	HIBOFPIG_05506	BJLLLJKJ_02833	JGIPFBDA_05330	DHFOIPCI_02253	ADKPNDDD_04385	JFIFBHGF_01359	ELINPOGI_04910	ELADGCIG_05142	JMHKJALJ_05208	JNMGIFIK_01248	EANIBDIK_01885
group_8493: NHDIEHOJ_05745	DAFEIOHN_05522	AGKIMEDE_05538	KMJKGGHA_00878	DDBIDOAO_06476	CGDAAFPO_00669	MCAEBMOJ_03973	KCKOMHIO_01920	GKFEOIKI_00543	KJJDDNMC_06174	HIBOFPIG_02878	BJLLLJKJ_06557	JGIPFBDA_00136	DHFOIPCI_04690	ADKPNDDD_02096	JFIFBHGF_05726	ELINPOGI_02614	ELADGCIG_01121	JMHKJALJ_00928	JNMGIFIK_04838	EANIBDIK_06016
group_7786: NHDIEHOJ_04425	DAFEIOHN_04534	AGKIMEDE_04824	KMJKGGHA_06097	DDBIDOAO_04583	CGDAAFPO_01925	MCAEBMOJ_05884	KCKOMHIO_00777	GKFEOIKI_03818	KJJDDNMC_04644	HIBOFPIG_00210	BJLLLJKJ_04751	JGIPFBDA_02205	DHFOIPCI_06363	ADKPNDDD_01024	JFIFBHGF_04199	ELINPOGI_01342	ELADGCIG_02665	JMHKJALJ_02019	JNMGIFIK_06558	EANIBDIK_04513
nylB: NHDIEHOJ_02407	DAFEIOHN_01138	AGKIMEDE_02615	KMJKGGHA_02642	DDBIDOAO_01337	CGDAAFPO_05581	MCAEBMOJ_02265	KCKOMHIO_04436	GKFEOIKI_01570	KJJDDNMC_02431	HIBOFPIG_06640	BJLLLJKJ_03958	JGIPFBDA_04277	DHFOIPCI_01193	ADKPNDDD_03250	JFIFBHGF_02413	ELINPOGI_03871	ELADGCIG_04188	JMHKJALJ_04044	JNMGIFIK_02350	EANIBDIK_00672
gltR_3: NHDIEHOJ_02490	DAFEIOHN_01055	AGKIMEDE_02698	KMJKGGHA_02559	DDBIDOAO_01186	CGDAAFPO_05665	MCAEBMOJ_02348	KCKOMHIO_04353	GKFEOIKI_02504	KJJDDNMC_02515	HIBOFPIG_02062	BJLLLJKJ_00126	JGIPFBDA_04193	DHFOIPCI_01040	ADKPNDDD_07106	JFIFBHGF_02498	ELINPOGI_00108	ELADGCIG_04104	JMHKJALJ_03954	JNMGIFIK_02500	EANIBDIK_00588
group_8619: NHDIEHOJ_05968	DAFEIOHN_05284	AGKIMEDE_05313	KMJKGGHA_00654	DDBIDOAO_06705	CGDAAFPO_00427	MCAEBMOJ_03747	KCKOMHIO_01682	GKFEOIKI_00316	KJJDDNMC_06398	HIBOFPIG_02651	BJLLLJKJ_06789	JGIPFBDA_01417	DHFOIPCI_04459	ADKPNDDD_01868	JFIFBHGF_05457	ELINPOGI_02388	ELADGCIG_01346	JMHKJALJ_01215	JNMGIFIK_05064	EANIBDIK_06243
group_7794: NHDIEHOJ_04433	DAFEIOHN_04542	AGKIMEDE_04832	KMJKGGHA_06105	DDBIDOAO_04575	CGDAAFPO_01917	MCAEBMOJ_05876	KCKOMHIO_00785	GKFEOIKI_03810	KJJDDNMC_04636	HIBOFPIG_00218	BJLLLJKJ_04759	JGIPFBDA_02197	DHFOIPCI_06355	ADKPNDDD_01032	JFIFBHGF_04191	ELINPOGI_01334	ELADGCIG_02673	JMHKJALJ_02011	JNMGIFIK_06566	EANIBDIK_04521
group_8865: NHDIEHOJ_06369	DAFEIOHN_06379	AGKIMEDE_06424	KMJKGGHA_00248	DDBIDOAO_05580	CGDAAFPO_01568	MCAEBMOJ_04887	KCKOMHIO_02853	GKFEOIKI_01447	KJJDDNMC_05264	HIBOFPIG_03784	BJLLLJKJ_05666	JGIPFBDA_01025	DHFOIPCI_05600	ADKPNDDD_03002	JFIFBHGF_06614	ELINPOGI_03539	ELADGCIG_00176	JMHKJALJ_00092	JNMGIFIK_03953	EANIBDIK_05117
pip_1: NHDIEHOJ_03047	DAFEIOHN_00491	AGKIMEDE_03263	KMJKGGHA_02005	DDBIDOAO_00477	CGDAAFPO_06271	KCKOMHIO_03730	GKFEOIKI_05018	KJJDDNMC_03135	HIBOFPIG_06823	BJLLLJKJ_00846	JGIPFBDA_03638	DHFOIPCI_00461	ADKPNDDD_06330	JFIFBHGF_03058	ELINPOGI_06839	ELADGCIG_03571	JMHKJALJ_07124	JNMGIFIK_00478	EANIBDIK_00027	MCAEBMOJ_02952
group_8587: NHDIEHOJ_05913	DAFEIOHN_05338	AGKIMEDE_05367	KMJKGGHA_00708	DDBIDOAO_06660	CGDAAFPO_00482	MCAEBMOJ_03802	KCKOMHIO_01731	GKFEOIKI_00370	KJJDDNMC_06344	HIBOFPIG_02705	BJLLLJKJ_06744	JGIPFBDA_01471	DHFOIPCI_04504	ADKPNDDD_01922	JFIFBHGF_05511	ELINPOGI_02442	ELADGCIG_01292	JMHKJALJ_01161	JNMGIFIK_05019	EANIBDIK_06189
hcaC: NHDIEHOJ_04534	DAFEIOHN_04653	AGKIMEDE_04955	KMJKGGHA_06235	DDBIDOAO_04456	CGDAAFPO_01797	MCAEBMOJ_05757	KCKOMHIO_00909	GKFEOIKI_03692	KJJDDNMC_04542	HIBOFPIG_00337	BJLLLJKJ_04875	JGIPFBDA_01898	DHFOIPCI_06232	ADKPNDDD_01152	JFIFBHGF_03891	ELINPOGI_01220	ELADGCIG_02768	JMHKJALJ_01902	JNMGIFIK_06686	EANIBDIK_04622
group_3485: NHDIEHOJ_05416	DAFEIOHN_05853	KMJKGGHA_01216	DDBIDOAO_06138	CGDAAFPO_01001	MCAEBMOJ_04310	KCKOMHIO_02253	GKFEOIKI_00883	KJJDDNMC_05843	HIBOFPIG_03218	BJLLLJKJ_06220	JGIPFBDA_00473	DHFOIPCI_05026	ADKPNDDD_02437	JFIFBHGF_06062	ELADGCIG_00788	JMHKJALJ_00599	JNMGIFIK_04508	EANIBDIK_05685	AGKIMEDE_05877	ELINPOGI_02946
ratA: NHDIEHOJ_01543	DAFEIOHN_02049	AGKIMEDE_01769	KMJKGGHA_03418	DDBIDOAO_02346	CGDAAFPO_04714	MCAEBMOJ_01474	KCKOMHIO_05364	GKFEOIKI_07081	KJJDDNMC_01479	HIBOFPIG_05620	BJLLLJKJ_02947	JGIPFBDA_05217	DHFOIPCI_02139	ADKPNDDD_04271	JFIFBHGF_01472	ELINPOGI_04796	ELADGCIG_05028	JMHKJALJ_05095	JNMGIFIK_01362	EANIBDIK_01773
sucB_2: NHDIEHOJ_06259	DAFEIOHN_04991	AGKIMEDE_05022	KMJKGGHA_00363	DDBIDOAO_06991	CGDAAFPO_00133	MCAEBMOJ_03451	KCKOMHIO_01396	GKFEOIKI_00026	KJJDDNMC_06688	HIBOFPIG_02361	BJLLLJKJ_07072	JGIPFBDA_01132	DHFOIPCI_04172	ADKPNDDD_01578	JFIFBHGF_05172	ELINPOGI_02099	ELADGCIG_01637	JMHKJALJ_01517	JNMGIFIK_05354	EANIBDIK_06529
group_7122: NHDIEHOJ_03303	DAFEIOHN_00234	AGKIMEDE_03524	KMJKGGHA_01748	DDBIDOAO_00216	CGDAAFPO_06533	MCAEBMOJ_03212	KCKOMHIO_03473	GKFEOIKI_05276	KJJDDNMC_03415	HIBOFPIG_07081	BJLLLJKJ_01106	JGIPFBDA_03384	DHFOIPCI_00201	ADKPNDDD_06072	JFIFBHGF_03313	ELINPOGI_06580	ELADGCIG_03306	JMHKJALJ_06866	JNMGIFIK_00216	EANIBDIK_03456
group_8677: NHDIEHOJ_06072	DAFEIOHN_05186	AGKIMEDE_05213	KMJKGGHA_00548	DDBIDOAO_06800	CGDAAFPO_00328	MCAEBMOJ_03650	KCKOMHIO_01586	GKFEOIKI_00217	KJJDDNMC_06505	HIBOFPIG_02552	BJLLLJKJ_06884	JGIPFBDA_01317	DHFOIPCI_04363	ADKPNDDD_01769	JFIFBHGF_05357	ELINPOGI_02288	ELADGCIG_01446	JMHKJALJ_01311	JNMGIFIK_05160	EANIBDIK_06341
group_3070: NHDIEHOJ_03035	DAFEIOHN_00503	AGKIMEDE_03251	KMJKGGHA_02017	DDBIDOAO_00489	CGDAAFPO_06259	MCAEBMOJ_02940	KCKOMHIO_03742	KJJDDNMC_03123	BJLLLJKJ_00834	JGIPFBDA_03650	DHFOIPCI_00473	JFIFBHGF_03046	ELINPOGI_06851	ELADGCIG_03583	JMHKJALJ_03342	JNMGIFIK_00490	EANIBDIK_00039	GKFEOIKI_05006	HIBOFPIG_06811	ADKPNDDD_06342
yehT: NHDIEHOJ_05696	DAFEIOHN_05571	AGKIMEDE_05591	KMJKGGHA_00929	DDBIDOAO_06424	CGDAAFPO_00719	MCAEBMOJ_04022	KCKOMHIO_01969	GKFEOIKI_00600	KJJDDNMC_06123	HIBOFPIG_02935	BJLLLJKJ_06503	JGIPFBDA_00191	DHFOIPCI_04755	ADKPNDDD_02153	JFIFBHGF_05780	ELINPOGI_02667	ELADGCIG_01069	JNMGIFIK_04789	EANIBDIK_05966	JMHKJALJ_00877
group_5294: NHDIEHOJ_01055	DAFEIOHN_02533	AGKIMEDE_01187	KMJKGGHA_03903	DDBIDOAO_02907	CGDAAFPO_04229	MCAEBMOJ_00988	KCKOMHIO_05930	GKFEOIKI_06596	KJJDDNMC_00989	HIBOFPIG_05133	BJLLLJKJ_02389	JGIPFBDA_05705	DHFOIPCI_02705	ADKPNDDD_04756	JFIFBHGF_00984	ELINPOGI_05281	ELADGCIG_05521	JMHKJALJ_05652	JNMGIFIK_02839	EANIBDIK_02258
group_5701: NHDIEHOJ_01582	DAFEIOHN_02008	AGKIMEDE_01810	KMJKGGHA_03377	DDBIDOAO_02305	CGDAAFPO_04755	MCAEBMOJ_01515	KCKOMHIO_05323	GKFEOIKI_07122	KJJDDNMC_01520	HIBOFPIG_05661	BJLLLJKJ_02989	JGIPFBDA_05176	DHFOIPCI_02098	ADKPNDDD_04230	JFIFBHGF_01513	ELINPOGI_04755	ELADGCIG_04985	JMHKJALJ_05057	JNMGIFIK_01403	EANIBDIK_01732
slyA_1: NHDIEHOJ_01281	DAFEIOHN_02304	AGKIMEDE_01506	KMJKGGHA_03680	DDBIDOAO_02605	CGDAAFPO_04453	MCAEBMOJ_01214	KCKOMHIO_05625	GKFEOIKI_06823	KJJDDNMC_01218	HIBOFPIG_05360	BJLLLJKJ_02688	JGIPFBDA_05478	DHFOIPCI_02398	ADKPNDDD_04529	JFIFBHGF_01211	ELINPOGI_05055	ELADGCIG_05290	JMHKJALJ_05348	JNMGIFIK_01003	EANIBDIK_02032
group_6564: NHDIEHOJ_02650	DAFEIOHN_00888	AGKIMEDE_02857	KMJKGGHA_02404	DDBIDOAO_00945	CGDAAFPO_05824	MCAEBMOJ_02503	KCKOMHIO_04131	GKFEOIKI_02667	KJJDDNMC_02670	HIBOFPIG_01899	BJLLLJKJ_00389	JGIPFBDA_04037	DHFOIPCI_00859	ADKPNDDD_06943	JFIFBHGF_02658	ELINPOGI_00269	ELADGCIG_03947	JMHKJALJ_03805	JNMGIFIK_00877	EANIBDIK_00430
folP: NHDIEHOJ_01930	DAFEIOHN_01607	AGKIMEDE_02225	KMJKGGHA_03034	DDBIDOAO_01808	CGDAAFPO_05121	MCAEBMOJ_01874	KCKOMHIO_04888	GKFEOIKI_02036	KJJDDNMC_01899	HIBOFPIG_06174	BJLLLJKJ_03482	JGIPFBDA_04730	DHFOIPCI_01668	ADKPNDDD_03719	JFIFBHGF_01958	ELINPOGI_04345	ELADGCIG_04640	JMHKJALJ_04559	JNMGIFIK_01897	EANIBDIK_01205
group_8092: NHDIEHOJ_04983	DAFEIOHN_06244	AGKIMEDE_06280	KMJKGGHA_00102	DDBIDOAO_05726	CGDAAFPO_01433	MCAEBMOJ_04742	KCKOMHIO_02708	GKFEOIKI_01315	KJJDDNMC_05407	HIBOFPIG_03652	BJLLLJKJ_05800	JGIPFBDA_00881	DHFOIPCI_05454	ADKPNDDD_02870	JFIFBHGF_06470	ELINPOGI_03393	ELADGCIG_00322	JMHKJALJ_00223	JNMGIFIK_04085	EANIBDIK_05261
group_1930: NHDIEHOJ_00711	KMJKGGHA_04249	KJJDDNMC_00668	JGIPFBDA_06026	JFIFBHGF_00664	ELADGCIG_05843	EANIBDIK_02579	KCKOMHIO_06262	DAFEIOHN_02864	AGKIMEDE_00842	DDBIDOAO_03244	CGDAAFPO_03853	MCAEBMOJ_00659	GKFEOIKI_06265	HIBOFPIG_04802	BJLLLJKJ_02056	DHFOIPCI_03037	ADKPNDDD_05088	ELINPOGI_05615	JMHKJALJ_05989	JNMGIFIK_03174
group_1911: NHDIEHOJ_00291	DAFEIOHN_03285	AGKIMEDE_00459	KMJKGGHA_04618	DDBIDOAO_03615	MCAEBMOJ_00290	KCKOMHIO_06719	JGIPFBDA_06396	ADKPNDDD_05556	ELADGCIG_06215	EANIBDIK_02951	HIBOFPIG_04329	BJLLLJKJ_01620	DHFOIPCI_03469	ELINPOGI_06065	JMHKJALJ_06361	JNMGIFIK_03576	CGDAAFPO_03415	GKFEOIKI_05792	KJJDDNMC_00295	JFIFBHGF_00294
group_8896: NHDIEHOJ_06411	DAFEIOHN_06347	AGKIMEDE_06382	KMJKGGHA_00206	DDBIDOAO_05624	CGDAAFPO_01538	MCAEBMOJ_04845	KCKOMHIO_02810	GKFEOIKI_01417	KJJDDNMC_05306	HIBOFPIG_03754	BJLLLJKJ_05698	JGIPFBDA_00983	DHFOIPCI_05557	ADKPNDDD_02972	JFIFBHGF_06572	ELINPOGI_03496	ELADGCIG_00218	JMHKJALJ_00122	JNMGIFIK_03983	EANIBDIK_05159
hsrA_2: NHDIEHOJ_00823	DAFEIOHN_02770	AGKIMEDE_00955	KMJKGGHA_04136	DDBIDOAO_03146	CGDAAFPO_03994	MCAEBMOJ_00756	KCKOMHIO_06165	GKFEOIKI_06362	KJJDDNMC_00758	HIBOFPIG_04899	BJLLLJKJ_02155	JGIPFBDA_05937	DHFOIPCI_02940	ADKPNDDD_04991	JFIFBHGF_00753	ELINPOGI_05518	ELADGCIG_05754	JMHKJALJ_05888	JNMGIFIK_03076	EANIBDIK_02490
yhjE_2: NHDIEHOJ_05987	DAFEIOHN_05265	AGKIMEDE_05294	KMJKGGHA_00633	DDBIDOAO_06722	CGDAAFPO_00407	MCAEBMOJ_03730	KCKOMHIO_01663	GKFEOIKI_00298	KJJDDNMC_06418	HIBOFPIG_02633	BJLLLJKJ_06806	JGIPFBDA_01398	DHFOIPCI_04442	ADKPNDDD_01850	JFIFBHGF_05438	ELINPOGI_02369	ELADGCIG_01365	JMHKJALJ_01234	JNMGIFIK_05082	EANIBDIK_06261
hflX: NHDIEHOJ_01554	DAFEIOHN_02038	AGKIMEDE_01780	KMJKGGHA_03407	DDBIDOAO_02335	CGDAAFPO_04725	MCAEBMOJ_01485	KCKOMHIO_05353	GKFEOIKI_07092	KJJDDNMC_01490	HIBOFPIG_05631	BJLLLJKJ_02959	JGIPFBDA_05205	DHFOIPCI_02128	ADKPNDDD_04260	JFIFBHGF_01484	ELINPOGI_04785	ELADGCIG_05017	JMHKJALJ_05084	JNMGIFIK_01373	EANIBDIK_01762
ogt: NHDIEHOJ_06091	DAFEIOHN_05167	AGKIMEDE_05194	KMJKGGHA_00529	DDBIDOAO_06820	CGDAAFPO_00306	MCAEBMOJ_03631	KCKOMHIO_01567	GKFEOIKI_00199	KJJDDNMC_06524	HIBOFPIG_02534	BJLLLJKJ_06903	JGIPFBDA_01298	DHFOIPCI_04343	ADKPNDDD_01751	JFIFBHGF_05338	ELINPOGI_02270	ELADGCIG_01465	JMHKJALJ_01331	JNMGIFIK_05178	EANIBDIK_06361
group_3289: NHDIEHOJ_04367	DAFEIOHN_04454	KMJKGGHA_06017	DDBIDOAO_04662	CGDAAFPO_02009	MCAEBMOJ_05965	KCKOMHIO_00697	GKFEOIKI_03906	KJJDDNMC_04701	HIBOFPIG_00122	BJLLLJKJ_04672	JGIPFBDA_02284	DHFOIPCI_06442	ADKPNDDD_00936	JFIFBHGF_04278	ELINPOGI_01421	ELADGCIG_02607	JMHKJALJ_02102	JNMGIFIK_06479	EANIBDIK_04434	AGKIMEDE_04745
group_4889: NHDIEHOJ_00557	DAFEIOHN_03018	AGKIMEDE_00675	KMJKGGHA_04403	DDBIDOAO_03402	CGDAAFPO_03631	MCAEBMOJ_00505	KCKOMHIO_06481	GKFEOIKI_06045	KJJDDNMC_00514	HIBOFPIG_04583	BJLLLJKJ_01836	JGIPFBDA_06181	DHFOIPCI_03256	ADKPNDDD_05308	JFIFBHGF_00509	ELINPOGI_05835	ELADGCIG_05997	JMHKJALJ_06147	JNMGIFIK_03361	EANIBDIK_02734
group_8584: NHDIEHOJ_05909	DAFEIOHN_05342	AGKIMEDE_05371	KMJKGGHA_00712	DDBIDOAO_06655	CGDAAFPO_00486	MCAEBMOJ_03806	KCKOMHIO_01736	GKFEOIKI_00374	KJJDDNMC_06340	HIBOFPIG_02709	BJLLLJKJ_06739	JGIPFBDA_01475	DHFOIPCI_04509	ADKPNDDD_01926	JFIFBHGF_05515	ELINPOGI_02448	ELADGCIG_01288	JMHKJALJ_01155	JNMGIFIK_05014	EANIBDIK_06184
group_7263: NHDIEHOJ_03462	DAFEIOHN_00055	AGKIMEDE_03683	KMJKGGHA_04966	DDBIDOAO_00054	CGDAAFPO_06773	MCAEBMOJ_03372	KCKOMHIO_03314	GKFEOIKI_05436	KJJDDNMC_03576	HIBOFPIG_07242	BJLLLJKJ_01266	JGIPFBDA_03224	DHFOIPCI_00039	ADKPNDDD_05912	JFIFBHGF_03472	ELINPOGI_06419	ELADGCIG_03145	JMHKJALJ_06707	JNMGIFIK_00054	EANIBDIK_03296
group_2969: NHDIEHOJ_01668	DAFEIOHN_01922	AGKIMEDE_01895	KMJKGGHA_03292	DDBIDOAO_02220	CGDAAFPO_04840	MCAEBMOJ_01603	GKFEOIKI_07207	KJJDDNMC_01639	HIBOFPIG_05746	BJLLLJKJ_03074	JGIPFBDA_05057	DHFOIPCI_02010	ADKPNDDD_04145	JFIFBHGF_01632	ELINPOGI_04670	ELADGCIG_04900	JMHKJALJ_04972	JNMGIFIK_01488	EANIBDIK_01612	KCKOMHIO_05146
ribBA: NHDIEHOJ_00966	DAFEIOHN_02624	AGKIMEDE_01098	KMJKGGHA_03992	DDBIDOAO_03001	CGDAAFPO_04139	MCAEBMOJ_00899	KCKOMHIO_06020	GKFEOIKI_06505	KJJDDNMC_00901	HIBOFPIG_05042	BJLLLJKJ_02298	JGIPFBDA_05793	DHFOIPCI_02796	ADKPNDDD_04847	JFIFBHGF_00896	ELINPOGI_05372	ELADGCIG_05610	JMHKJALJ_05743	JNMGIFIK_02931	EANIBDIK_02346
lrp_8: NHDIEHOJ_03267	DAFEIOHN_00270	AGKIMEDE_03487	KMJKGGHA_01784	DDBIDOAO_00252	CGDAAFPO_06495	MCAEBMOJ_03175	KCKOMHIO_03509	GKFEOIKI_05240	KJJDDNMC_03379	HIBOFPIG_07045	BJLLLJKJ_01070	JGIPFBDA_03420	DHFOIPCI_00237	ADKPNDDD_06108	JFIFBHGF_03277	ELINPOGI_06616	ELADGCIG_03342	JMHKJALJ_06902	JNMGIFIK_00252	EANIBDIK_03492
group_8125: NHDIEHOJ_05030	DAFEIOHN_06196	AGKIMEDE_06231	KMJKGGHA_00055	DDBIDOAO_05773	CGDAAFPO_01386	MCAEBMOJ_04695	KCKOMHIO_02661	GKFEOIKI_01264	KJJDDNMC_05454	HIBOFPIG_03601	BJLLLJKJ_05847	JGIPFBDA_00834	DHFOIPCI_05407	ADKPNDDD_02819	JFIFBHGF_06423	ELINPOGI_03346	ELADGCIG_00370	JMHKJALJ_00270	JNMGIFIK_04132	EANIBDIK_05308
miaA: NHDIEHOJ_02327	DAFEIOHN_01216	AGKIMEDE_02537	KMJKGGHA_02721	DDBIDOAO_01414	CGDAAFPO_05504	MCAEBMOJ_02188	KCKOMHIO_04513	GKFEOIKI_01647	KJJDDNMC_02352	HIBOFPIG_06563	BJLLLJKJ_03881	JGIPFBDA_04356	DHFOIPCI_01270	ADKPNDDD_03327	JFIFBHGF_02334	ELINPOGI_03948	ELADGCIG_04267	JMHKJALJ_04121	JNMGIFIK_02273	EANIBDIK_00751
group_3042: NHDIEHOJ_02721	DAFEIOHN_00816	AGKIMEDE_02933	KMJKGGHA_02329	KJJDDNMC_02743	ELADGCIG_03875	EANIBDIK_00357	DDBIDOAO_00873	CGDAAFPO_05896	MCAEBMOJ_02574	KCKOMHIO_04059	GKFEOIKI_02739	HIBOFPIG_01827	BJLLLJKJ_00461	JGIPFBDA_03963	DHFOIPCI_00787	ADKPNDDD_06871	JFIFBHGF_02732	ELINPOGI_00341	JMHKJALJ_03728	JNMGIFIK_00805
tyrA_1: NHDIEHOJ_02889	DAFEIOHN_00647	AGKIMEDE_03106	KMJKGGHA_02162	DDBIDOAO_00705	CGDAAFPO_06066	MCAEBMOJ_02741	KCKOMHIO_03886	GKFEOIKI_02908	KJJDDNMC_02912	HIBOFPIG_01658	BJLLLJKJ_00628	JGIPFBDA_03795	DHFOIPCI_00620	ADKPNDDD_06702	JFIFBHGF_02900	ELINPOGI_00508	ELADGCIG_03729	JMHKJALJ_03489	JNMGIFIK_00637	EANIBDIK_00184
group_5577: NHDIEHOJ_01428	DAFEIOHN_02164	AGKIMEDE_01651	KMJKGGHA_03535	DDBIDOAO_02463	CGDAAFPO_04596	MCAEBMOJ_01358	KCKOMHIO_05484	GKFEOIKI_06964	KJJDDNMC_01363	HIBOFPIG_05503	BJLLLJKJ_02830	JGIPFBDA_05333	DHFOIPCI_02256	ADKPNDDD_04388	JFIFBHGF_01356	ELINPOGI_04913	ELADGCIG_05145	JMHKJALJ_05211	JNMGIFIK_01245	EANIBDIK_01888
livF_5: NHDIEHOJ_06150	DAFEIOHN_05111	AGKIMEDE_05136	KMJKGGHA_00472	DDBIDOAO_06876	CGDAAFPO_00251	MCAEBMOJ_03575	KCKOMHIO_01511	GKFEOIKI_00144	KJJDDNMC_06580	HIBOFPIG_02479	BJLLLJKJ_06958	JGIPFBDA_01244	DHFOIPCI_04287	ADKPNDDD_01696	JFIFBHGF_05284	ELINPOGI_02215	ELADGCIG_01519	JMHKJALJ_01391	JNMGIFIK_05235	EANIBDIK_06416
group_5221: NHDIEHOJ_00967	DAFEIOHN_02623	AGKIMEDE_01099	KMJKGGHA_03991	DDBIDOAO_03000	CGDAAFPO_04140	MCAEBMOJ_00900	KCKOMHIO_06019	GKFEOIKI_06506	KJJDDNMC_00902	HIBOFPIG_05043	BJLLLJKJ_02299	JGIPFBDA_05792	DHFOIPCI_02795	ADKPNDDD_04846	JFIFBHGF_00897	ELINPOGI_05371	ELADGCIG_05609	JMHKJALJ_05742	JNMGIFIK_02930	EANIBDIK_02345
rarA: NHDIEHOJ_01471	DAFEIOHN_02121	AGKIMEDE_01694	KMJKGGHA_03492	DDBIDOAO_02420	CGDAAFPO_04639	MCAEBMOJ_01401	KCKOMHIO_05441	GKFEOIKI_07007	KJJDDNMC_01406	HIBOFPIG_05546	BJLLLJKJ_02873	JGIPFBDA_05290	DHFOIPCI_02213	ADKPNDDD_04345	JFIFBHGF_01399	ELINPOGI_04870	ELADGCIG_05102	JMHKJALJ_05168	JNMGIFIK_01288	EANIBDIK_01845
allA_2: NHDIEHOJ_05865	DAFEIOHN_05399	AGKIMEDE_05416	KMJKGGHA_00758	DDBIDOAO_06599	CGDAAFPO_00543	MCAEBMOJ_03851	KCKOMHIO_01795	GKFEOIKI_00420	KJJDDNMC_06295	HIBOFPIG_02755	BJLLLJKJ_06681	JGIPFBDA_01561	DHFOIPCI_04567	ADKPNDDD_01972	JFIFBHGF_05601	ELINPOGI_02492	ELADGCIG_01243	JMHKJALJ_01099	JNMGIFIK_04959	EANIBDIK_06140
group_942: NHDIEHOJ_05730	AGKIMEDE_05556	KMJKGGHA_00893	DDBIDOAO_06459	MCAEBMOJ_03988	GKFEOIKI_00560	KJJDDNMC_06159	HIBOFPIG_02895	BJLLLJKJ_06540	JGIPFBDA_00154	ADKPNDDD_02113	JFIFBHGF_05744	ELADGCIG_01105	EANIBDIK_06001	KCKOMHIO_01935	DAFEIOHN_05537	CGDAAFPO_00684	JMHKJALJ_00913	JNMGIFIK_04823	DHFOIPCI_04709	ELINPOGI_02629
cysW_1: NHDIEHOJ_02432	DAFEIOHN_01113	AGKIMEDE_02640	KMJKGGHA_02617	DDBIDOAO_01246	CGDAAFPO_05607	MCAEBMOJ_02290	KCKOMHIO_04411	GKFEOIKI_02444	KJJDDNMC_02457	HIBOFPIG_02122	BJLLLJKJ_00065	JGIPFBDA_04252	DHFOIPCI_01101	ADKPNDDD_07166	JFIFBHGF_02439	ELINPOGI_00048	ELADGCIG_04162	JMHKJALJ_04019	JNMGIFIK_02440	EANIBDIK_00647
nlhH_2: NHDIEHOJ_00438	DAFEIOHN_03140	AGKIMEDE_00606	KMJKGGHA_04472	DDBIDOAO_03470	CGDAAFPO_03562	MCAEBMOJ_00437	KCKOMHIO_06573	GKFEOIKI_05938	KJJDDNMC_00445	HIBOFPIG_04475	BJLLLJKJ_01768	JGIPFBDA_06250	DHFOIPCI_03324	ADKPNDDD_05411	JFIFBHGF_00440	ELINPOGI_05904	ELADGCIG_06069	JMHKJALJ_06211	JNMGIFIK_03430	EANIBDIK_02805
cvpA: NHDIEHOJ_01200	DAFEIOHN_02387	AGKIMEDE_01425	KMJKGGHA_03761	DDBIDOAO_02687	CGDAAFPO_04372	MCAEBMOJ_01133	KCKOMHIO_05706	GKFEOIKI_06742	KJJDDNMC_01137	HIBOFPIG_05279	BJLLLJKJ_02607	JGIPFBDA_05559	DHFOIPCI_02479	ADKPNDDD_04610	JFIFBHGF_01130	ELINPOGI_05137	ELADGCIG_05371	JMHKJALJ_05430	JNMGIFIK_00922	EANIBDIK_02113
group_2800: NHDIEHOJ_00011	AGKIMEDE_00179	KMJKGGHA_04903	DDBIDOAO_03899	CGDAAFPO_03131	MCAEBMOJ_00010	KCKOMHIO_06999	GKFEOIKI_05499	KJJDDNMC_00011	HIBOFPIG_04033	BJLLLJKJ_01329	JGIPFBDA_06679	DHFOIPCI_03761	ADKPNDDD_05849	JFIFBHGF_00011	ELINPOGI_06356	ELADGCIG_06497	JMHKJALJ_06644	JNMGIFIK_03861	EANIBDIK_03233	DAFEIOHN_03560
ndvA: NHDIEHOJ_03461	KMJKGGHA_04967	DDBIDOAO_00055	KCKOMHIO_03315	GKFEOIKI_05435	HIBOFPIG_07241	BJLLLJKJ_01265	DHFOIPCI_00040	ELINPOGI_06420	JNMGIFIK_00055	DAFEIOHN_00056	AGKIMEDE_03682	CGDAAFPO_06772	MCAEBMOJ_03371	KJJDDNMC_03575	JGIPFBDA_03225	ADKPNDDD_05913	JFIFBHGF_03471	ELADGCIG_03146	JMHKJALJ_06708	EANIBDIK_03297
eda_2: NHDIEHOJ_03114	DAFEIOHN_00422	AGKIMEDE_03331	KMJKGGHA_01937	DDBIDOAO_00408	CGDAAFPO_06339	MCAEBMOJ_03019	KCKOMHIO_03662	GKFEOIKI_05086	KJJDDNMC_03203	HIBOFPIG_06891	BJLLLJKJ_00915	JGIPFBDA_03571	DHFOIPCI_00392	ADKPNDDD_06262	JFIFBHGF_03125	ELINPOGI_06770	ELADGCIG_03504	JMHKJALJ_07057	JNMGIFIK_00409	EANIBDIK_03644
group_4945: NHDIEHOJ_00619	DAFEIOHN_02956	AGKIMEDE_00737	KMJKGGHA_04341	DDBIDOAO_03339	CGDAAFPO_03693	MCAEBMOJ_00567	KCKOMHIO_06418	GKFEOIKI_06108	KJJDDNMC_00576	HIBOFPIG_04645	BJLLLJKJ_01899	JGIPFBDA_06119	DHFOIPCI_03194	ADKPNDDD_05246	JFIFBHGF_00571	ELINPOGI_05772	ELADGCIG_05935	JMHKJALJ_06084	JNMGIFIK_03298	EANIBDIK_02672
group_6252: NHDIEHOJ_02282	DAFEIOHN_01260	AGKIMEDE_02491	KMJKGGHA_02766	DDBIDOAO_01458	CGDAAFPO_05460	MCAEBMOJ_02143	KCKOMHIO_04558	GKFEOIKI_01692	KJJDDNMC_02306	HIBOFPIG_06518	BJLLLJKJ_03836	JGIPFBDA_04401	DHFOIPCI_01315	ADKPNDDD_03372	JFIFBHGF_02289	ELINPOGI_03993	ELADGCIG_04311	JMHKJALJ_04168	JNMGIFIK_02226	EANIBDIK_00796
nqo5_1: NHDIEHOJ_01348	DAFEIOHN_02240	AGKIMEDE_01571	KMJKGGHA_03615	DDBIDOAO_02540	CGDAAFPO_04518	MCAEBMOJ_01279	KCKOMHIO_05560	GKFEOIKI_06887	KJJDDNMC_01283	HIBOFPIG_05426	BJLLLJKJ_02753	JGIPFBDA_05413	DHFOIPCI_02333	ADKPNDDD_04465	JFIFBHGF_01276	ELINPOGI_04990	ELADGCIG_05225	JMHKJALJ_05286	JNMGIFIK_01168	EANIBDIK_01967
group_6145: NHDIEHOJ_02120	DAFEIOHN_01418	AGKIMEDE_02414	KMJKGGHA_02845	DDBIDOAO_01620	CGDAAFPO_05382	MCAEBMOJ_02067	KCKOMHIO_04636	GKFEOIKI_01848	KJJDDNMC_02150	HIBOFPIG_06363	BJLLLJKJ_03671	JGIPFBDA_04480	DHFOIPCI_01480	ADKPNDDD_03528	JFIFBHGF_02209	ELINPOGI_04157	ELADGCIG_04390	JMHKJALJ_04332	JNMGIFIK_02148	EANIBDIK_00876
group_6645: NHDIEHOJ_02738	DAFEIOHN_00799	AGKIMEDE_02950	KMJKGGHA_02312	DDBIDOAO_00856	CGDAAFPO_05913	MCAEBMOJ_02591	KCKOMHIO_04042	GKFEOIKI_02756	KJJDDNMC_02761	HIBOFPIG_01810	BJLLLJKJ_00478	JGIPFBDA_03946	DHFOIPCI_00770	ADKPNDDD_06854	JFIFBHGF_02749	ELINPOGI_00358	ELADGCIG_03858	JMHKJALJ_03711	JNMGIFIK_00788	EANIBDIK_00336
group_5985: NHDIEHOJ_01944	DAFEIOHN_01593	AGKIMEDE_02239	KMJKGGHA_03021	DDBIDOAO_01795	CGDAAFPO_05134	MCAEBMOJ_01887	KCKOMHIO_04874	GKFEOIKI_02022	KJJDDNMC_01912	HIBOFPIG_06188	BJLLLJKJ_03495	JGIPFBDA_04716	DHFOIPCI_01654	ADKPNDDD_03705	JFIFBHGF_01972	ELINPOGI_04332	ELADGCIG_04627	JMHKJALJ_04545	JNMGIFIK_01910	EANIBDIK_01192
group_4948: NHDIEHOJ_00623	DAFEIOHN_02952	AGKIMEDE_00741	KMJKGGHA_04337	DDBIDOAO_03335	CGDAAFPO_03697	MCAEBMOJ_00571	KCKOMHIO_06414	GKFEOIKI_06112	KJJDDNMC_00580	HIBOFPIG_04649	BJLLLJKJ_01903	JGIPFBDA_06115	DHFOIPCI_03190	ADKPNDDD_05242	JFIFBHGF_00575	ELINPOGI_05768	ELADGCIG_05931	JMHKJALJ_06080	JNMGIFIK_03294	EANIBDIK_02668
hisQ_1: NHDIEHOJ_01989	DAFEIOHN_01549	AGKIMEDE_02283	KMJKGGHA_02976	DDBIDOAO_01751	CGDAAFPO_05179	MCAEBMOJ_01931	KCKOMHIO_04830	GKFEOIKI_01978	KJJDDNMC_01956	HIBOFPIG_06232	BJLLLJKJ_03539	JGIPFBDA_04672	DHFOIPCI_01610	ADKPNDDD_03660	JFIFBHGF_02016	ELINPOGI_04288	ELADGCIG_04583	JMHKJALJ_04500	JNMGIFIK_01954	EANIBDIK_01148
group_6979: NHDIEHOJ_03135	DAFEIOHN_00401	AGKIMEDE_03352	KMJKGGHA_01916	DDBIDOAO_00385	CGDAAFPO_06360	MCAEBMOJ_03041	KCKOMHIO_03641	GKFEOIKI_05109	KJJDDNMC_03224	HIBOFPIG_06914	BJLLLJKJ_00938	JGIPFBDA_03550	DHFOIPCI_00369	ADKPNDDD_06239	JFIFBHGF_03146	ELINPOGI_06747	ELADGCIG_03483	JMHKJALJ_07036	JNMGIFIK_00385	EANIBDIK_03623
ugpC_10: NHDIEHOJ_05027	DAFEIOHN_06199	AGKIMEDE_06234	KMJKGGHA_00058	DDBIDOAO_05770	CGDAAFPO_01389	MCAEBMOJ_04698	KCKOMHIO_02664	GKFEOIKI_01267	KJJDDNMC_05451	HIBOFPIG_03604	BJLLLJKJ_05844	JGIPFBDA_00837	DHFOIPCI_05410	ADKPNDDD_02822	JFIFBHGF_06426	ELINPOGI_03349	ELADGCIG_00367	JMHKJALJ_00267	JNMGIFIK_04129	EANIBDIK_05305
treS: NHDIEHOJ_06341	DAFEIOHN_06407	AGKIMEDE_06453	KMJKGGHA_00279	DDBIDOAO_05554	CGDAAFPO_01596	MCAEBMOJ_04915	KCKOMHIO_02880	GKFEOIKI_01476	KJJDDNMC_05236	HIBOFPIG_03813	BJLLLJKJ_05637	JGIPFBDA_01052	DHFOIPCI_05626	ADKPNDDD_03031	JFIFBHGF_06641	ELINPOGI_03565	ELADGCIG_00148	JMHKJALJ_00063	JNMGIFIK_03924	EANIBDIK_05090
bshA_2: NHDIEHOJ_01664	DAFEIOHN_01926	AGKIMEDE_01891	KMJKGGHA_03296	DDBIDOAO_02224	CGDAAFPO_04836	MCAEBMOJ_01599	KCKOMHIO_05150	GKFEOIKI_07203	KJJDDNMC_01635	HIBOFPIG_05742	BJLLLJKJ_03070	JGIPFBDA_05061	DHFOIPCI_02014	ADKPNDDD_04149	JFIFBHGF_01628	ELINPOGI_04674	ELADGCIG_04904	JMHKJALJ_04976	JNMGIFIK_01484	EANIBDIK_01616
group_8399: NHDIEHOJ_05593	DAFEIOHN_05673	AGKIMEDE_05692	KMJKGGHA_01033	DDBIDOAO_06320	CGDAAFPO_00821	MCAEBMOJ_04124	KCKOMHIO_02073	GKFEOIKI_00702	KJJDDNMC_06021	HIBOFPIG_03037	BJLLLJKJ_06400	JGIPFBDA_00293	DHFOIPCI_04849	ADKPNDDD_02256	JFIFBHGF_05882	ELINPOGI_02770	ELADGCIG_00967	JMHKJALJ_00775	JNMGIFIK_04688	EANIBDIK_05863
ydcU: NHDIEHOJ_02480	DAFEIOHN_01065	AGKIMEDE_02688	KMJKGGHA_02569	DDBIDOAO_01198	CGDAAFPO_05655	MCAEBMOJ_02338	KCKOMHIO_04363	GKFEOIKI_02492	KJJDDNMC_02505	HIBOFPIG_02074	BJLLLJKJ_00114	JGIPFBDA_04204	DHFOIPCI_01052	ADKPNDDD_07118	JFIFBHGF_02487	ELINPOGI_00096	ELADGCIG_04114	JMHKJALJ_03968	JNMGIFIK_02488	EANIBDIK_00598
cysG_1: NHDIEHOJ_01558	DAFEIOHN_02032	AGKIMEDE_01786	KMJKGGHA_03401	DDBIDOAO_02329	CGDAAFPO_04730	MCAEBMOJ_01491	KCKOMHIO_05349	GKFEOIKI_07098	KJJDDNMC_01496	HIBOFPIG_05637	BJLLLJKJ_02965	JGIPFBDA_05200	DHFOIPCI_02122	ADKPNDDD_04254	JFIFBHGF_01489	ELINPOGI_04779	ELADGCIG_05009	JMHKJALJ_05081	JNMGIFIK_01379	EANIBDIK_01756
cdsA_1: NHDIEHOJ_01589	DAFEIOHN_02001	AGKIMEDE_01817	KMJKGGHA_03370	DDBIDOAO_02298	CGDAAFPO_04762	MCAEBMOJ_01522	KCKOMHIO_05316	GKFEOIKI_07129	KJJDDNMC_01527	HIBOFPIG_05668	BJLLLJKJ_02996	JGIPFBDA_05169	DHFOIPCI_02091	ADKPNDDD_04223	JFIFBHGF_01520	ELINPOGI_04748	ELADGCIG_04978	JMHKJALJ_05050	JNMGIFIK_01410	EANIBDIK_01725
deoC_1: KJJDDNMC_02802	NHDIEHOJ_02780	DAFEIOHN_00757	AGKIMEDE_02991	KMJKGGHA_02271	DDBIDOAO_00815	CGDAAFPO_05953	MCAEBMOJ_02632	KCKOMHIO_03999	GKFEOIKI_02798	HIBOFPIG_01768	BJLLLJKJ_00518	JGIPFBDA_03905	DHFOIPCI_00730	ADKPNDDD_06812	JFIFBHGF_02790	ELINPOGI_00398	ELADGCIG_03839	JMHKJALJ_03667	JNMGIFIK_00747	EANIBDIK_00295
rhtB_5: NHDIEHOJ_00351	DAFEIOHN_03226	AGKIMEDE_00519	KMJKGGHA_04559	DDBIDOAO_03556	CGDAAFPO_03476	MCAEBMOJ_00350	KCKOMHIO_06659	GKFEOIKI_05852	KJJDDNMC_00358	HIBOFPIG_04389	BJLLLJKJ_01682	JGIPFBDA_06337	DHFOIPCI_03410	ADKPNDDD_05497	JFIFBHGF_00353	ELINPOGI_05991	ELADGCIG_06156	JMHKJALJ_06302	JNMGIFIK_03516	EANIBDIK_02892
puuB_3: NHDIEHOJ_02724	DAFEIOHN_00813	AGKIMEDE_02936	KMJKGGHA_02326	DDBIDOAO_00870	CGDAAFPO_05899	MCAEBMOJ_02577	KCKOMHIO_04056	GKFEOIKI_02742	KJJDDNMC_02746	HIBOFPIG_01824	BJLLLJKJ_00464	JGIPFBDA_03960	DHFOIPCI_00784	ADKPNDDD_06868	JFIFBHGF_02735	ELINPOGI_00344	ELADGCIG_03872	JMHKJALJ_03725	JNMGIFIK_00802	EANIBDIK_00351
group_5002: NHDIEHOJ_00692	DAFEIOHN_02883	AGKIMEDE_00823	KMJKGGHA_04268	DDBIDOAO_03266	CGDAAFPO_03831	MCAEBMOJ_00640	KCKOMHIO_06281	GKFEOIKI_06243	KJJDDNMC_00649	HIBOFPIG_04780	BJLLLJKJ_02034	JGIPFBDA_06045	DHFOIPCI_03059	ADKPNDDD_05110	JFIFBHGF_00645	ELINPOGI_05637	ELADGCIG_05862	JMHKJALJ_06011	JNMGIFIK_03197	EANIBDIK_02598
thiY: NHDIEHOJ_02679	DAFEIOHN_00859	AGKIMEDE_02886	KMJKGGHA_02375	DDBIDOAO_00916	CGDAAFPO_05853	MCAEBMOJ_02532	KCKOMHIO_04102	GKFEOIKI_02696	KJJDDNMC_02699	HIBOFPIG_01870	BJLLLJKJ_00418	JGIPFBDA_04008	DHFOIPCI_00830	ADKPNDDD_06914	JFIFBHGF_02687	ELINPOGI_00298	ELADGCIG_03918	JMHKJALJ_03775	JNMGIFIK_00848	EANIBDIK_00402
degU_2: NHDIEHOJ_03174	DAFEIOHN_00362	AGKIMEDE_03391	KMJKGGHA_01877	DDBIDOAO_00346	CGDAAFPO_06400	MCAEBMOJ_03080	KCKOMHIO_03601	GKFEOIKI_05148	KJJDDNMC_03263	HIBOFPIG_06953	BJLLLJKJ_00978	JGIPFBDA_03511	DHFOIPCI_00329	ADKPNDDD_06200	JFIFBHGF_03185	ELINPOGI_06708	ELADGCIG_03444	JMHKJALJ_06995	JNMGIFIK_00346	EANIBDIK_03584
malI: NHDIEHOJ_04996	DAFEIOHN_06231	AGKIMEDE_06266	KMJKGGHA_00089	CGDAAFPO_01420	MCAEBMOJ_04729	KCKOMHIO_02695	GKFEOIKI_01301	KJJDDNMC_05420	HIBOFPIG_03638	BJLLLJKJ_05813	JGIPFBDA_00868	ADKPNDDD_02856	JFIFBHGF_06457	ELINPOGI_03380	ELADGCIG_00335	JMHKJALJ_00236	JNMGIFIK_04098	EANIBDIK_05274	DDBIDOAO_05739	DHFOIPCI_05441
group_4643: NHDIEHOJ_00254	DAFEIOHN_03319	AGKIMEDE_00421	KMJKGGHA_04657	DDBIDOAO_03653	CGDAAFPO_03375	MCAEBMOJ_00255	KCKOMHIO_06757	GKFEOIKI_05743	KJJDDNMC_00258	HIBOFPIG_04281	BJLLLJKJ_01573	JGIPFBDA_06434	DHFOIPCI_03516	ADKPNDDD_05605	JFIFBHGF_00256	ELINPOGI_06111	ELADGCIG_06253	JMHKJALJ_06399	JNMGIFIK_03614	EANIBDIK_02989
group_6908: NHDIEHOJ_03055	DAFEIOHN_00483	AGKIMEDE_03271	KMJKGGHA_01997	DDBIDOAO_00469	CGDAAFPO_06279	MCAEBMOJ_02960	KCKOMHIO_03722	GKFEOIKI_05026	KJJDDNMC_03143	HIBOFPIG_06831	BJLLLJKJ_00854	JGIPFBDA_03630	DHFOIPCI_00453	ADKPNDDD_06322	JFIFBHGF_03066	ELINPOGI_06831	ELADGCIG_03563	JMHKJALJ_07116	JNMGIFIK_00470	EANIBDIK_00019
pgtC: NHDIEHOJ_02263	DAFEIOHN_01279	AGKIMEDE_02472	KMJKGGHA_02786	DDBIDOAO_01477	CGDAAFPO_05441	MCAEBMOJ_02124	KCKOMHIO_04577	GKFEOIKI_01711	KJJDDNMC_02286	HIBOFPIG_06499	BJLLLJKJ_03817	JGIPFBDA_04421	DHFOIPCI_01334	ADKPNDDD_03391	JFIFBHGF_02269	ELINPOGI_04012	ELADGCIG_04331	JMHKJALJ_04188	JNMGIFIK_02207	EANIBDIK_00816
queD: NHDIEHOJ_05768	DAFEIOHN_05499	AGKIMEDE_05515	KMJKGGHA_00855	DDBIDOAO_06499	CGDAAFPO_00646	MCAEBMOJ_03950	KCKOMHIO_01895	GKFEOIKI_00520	KJJDDNMC_06197	HIBOFPIG_02855	BJLLLJKJ_06580	JGIPFBDA_00113	DHFOIPCI_04667	ADKPNDDD_02073	JFIFBHGF_05703	ELINPOGI_02591	ELADGCIG_01144	JMHKJALJ_00951	JNMGIFIK_04861	EANIBDIK_06039
gbpR_1: NHDIEHOJ_01882	DAFEIOHN_01657	AGKIMEDE_02175	KMJKGGHA_03082	DDBIDOAO_01858	CGDAAFPO_05072	MCAEBMOJ_01825	KCKOMHIO_04937	GKFEOIKI_02085	KJJDDNMC_01851	HIBOFPIG_06125	BJLLLJKJ_03433	JGIPFBDA_04778	DHFOIPCI_01717	ADKPNDDD_03768	JFIFBHGF_01910	ELINPOGI_04395	ELADGCIG_04689	JMHKJALJ_04608	JNMGIFIK_01848	EANIBDIK_01253
group_2241: DDBIDOAO_05821	NHDIEHOJ_05081	DAFEIOHN_06144	AGKIMEDE_06180	KMJKGGHA_00005	CGDAAFPO_01335	MCAEBMOJ_04644	KCKOMHIO_02611	GKFEOIKI_01212	KJJDDNMC_05505	HIBOFPIG_03549	BJLLLJKJ_05898	JGIPFBDA_00784	DHFOIPCI_05362	ADKPNDDD_02767	JFIFBHGF_06373	ELINPOGI_03275	ELADGCIG_00420	JMHKJALJ_00322	JNMGIFIK_04183	EANIBDIK_05360
tfdR: NHDIEHOJ_04246	DAFEIOHN_04336	AGKIMEDE_04620	KMJKGGHA_05896	DDBIDOAO_04734	CGDAAFPO_02095	MCAEBMOJ_06049	KCKOMHIO_00613	GKFEOIKI_03978	KJJDDNMC_04824	HIBOFPIG_00050	BJLLLJKJ_04600	JGIPFBDA_02405	DHFOIPCI_06514	ADKPNDDD_00864	JFIFBHGF_04399	ELINPOGI_01493	ELADGCIG_02487	JNMGIFIK_06406	JMHKJALJ_02337	EANIBDIK_04379
plsX: NHDIEHOJ_01297	DAFEIOHN_02286	AGKIMEDE_01522	KMJKGGHA_03664	DDBIDOAO_02589	CGDAAFPO_04469	MCAEBMOJ_01230	KCKOMHIO_05609	GKFEOIKI_06839	KJJDDNMC_01234	HIBOFPIG_05376	BJLLLJKJ_02704	JGIPFBDA_05462	DHFOIPCI_02382	ADKPNDDD_04513	JFIFBHGF_01227	ELINPOGI_05039	ELADGCIG_05274	JMHKJALJ_05332	JNMGIFIK_01019	EANIBDIK_02016
maiA_2: NHDIEHOJ_05131	KMJKGGHA_01551	DDBIDOAO_05865	KJJDDNMC_05555	BJLLLJKJ_05941	JNMGIFIK_04226	EANIBDIK_05403	JGIPFBDA_00734	ADKPNDDD_02716	JFIFBHGF_06323	DAFEIOHN_06093	AGKIMEDE_06137	CGDAAFPO_01285	MCAEBMOJ_04593	KCKOMHIO_02561	GKFEOIKI_01161	HIBOFPIG_03497	DHFOIPCI_05312	ELINPOGI_03225	JMHKJALJ_00375	ELADGCIG_00470
catD: NHDIEHOJ_06165	DAFEIOHN_05095	AGKIMEDE_05121	KMJKGGHA_00457	DDBIDOAO_06891	CGDAAFPO_00236	MCAEBMOJ_03560	KCKOMHIO_01496	GKFEOIKI_00129	KJJDDNMC_06595	HIBOFPIG_02464	BJLLLJKJ_06973	JGIPFBDA_01229	DHFOIPCI_04272	ADKPNDDD_01681	JFIFBHGF_05269	ELINPOGI_02200	ELADGCIG_01534	JMHKJALJ_01406	JNMGIFIK_05250	EANIBDIK_06431
group_6752: NHDIEHOJ_02886	DAFEIOHN_00650	AGKIMEDE_03103	KMJKGGHA_02165	DDBIDOAO_00708	CGDAAFPO_06063	MCAEBMOJ_02738	KCKOMHIO_03889	GKFEOIKI_02905	KJJDDNMC_02909	HIBOFPIG_01661	BJLLLJKJ_00625	JGIPFBDA_03798	DHFOIPCI_00623	ADKPNDDD_06705	JFIFBHGF_02897	ELINPOGI_00505	ELADGCIG_03732	JMHKJALJ_03492	JNMGIFIK_00640	EANIBDIK_00187
flhA_2: NHDIEHOJ_00720	DAFEIOHN_02855	AGKIMEDE_00851	KMJKGGHA_04240	DDBIDOAO_03235	CGDAAFPO_03862	MCAEBMOJ_00668	KCKOMHIO_06253	GKFEOIKI_06274	KJJDDNMC_00677	HIBOFPIG_04811	BJLLLJKJ_02065	JGIPFBDA_06017	DHFOIPCI_03028	ADKPNDDD_05079	JFIFBHGF_00673	ELINPOGI_05606	ELADGCIG_05834	JMHKJALJ_05980	JNMGIFIK_03165	EANIBDIK_02570
group_8291: NHDIEHOJ_05415	DAFEIOHN_05854	AGKIMEDE_05878	KMJKGGHA_01217	DDBIDOAO_06137	CGDAAFPO_01002	MCAEBMOJ_04311	KCKOMHIO_02254	GKFEOIKI_00884	KJJDDNMC_05842	HIBOFPIG_03219	BJLLLJKJ_06219	JGIPFBDA_00474	DHFOIPCI_05027	ADKPNDDD_02438	JFIFBHGF_06063	ELINPOGI_02947	ELADGCIG_00787	JMHKJALJ_00598	JNMGIFIK_04507	EANIBDIK_05684
nhhA: NHDIEHOJ_02315	DAFEIOHN_01228	AGKIMEDE_02524	KMJKGGHA_02733	DDBIDOAO_01426	CGDAAFPO_05492	MCAEBMOJ_02176	KCKOMHIO_04525	GKFEOIKI_01659	KJJDDNMC_02340	HIBOFPIG_06551	BJLLLJKJ_03869	JGIPFBDA_04368	DHFOIPCI_01282	ADKPNDDD_03339	JFIFBHGF_02322	ELINPOGI_03960	ELADGCIG_04279	JMHKJALJ_04134	JNMGIFIK_02261	EANIBDIK_00763
takP: MCAEBMOJ_01986	NHDIEHOJ_02039	DAFEIOHN_01499	AGKIMEDE_02333	KMJKGGHA_02926	DDBIDOAO_01701	CGDAAFPO_05301	KCKOMHIO_04717	GKFEOIKI_01928	KJJDDNMC_02069	HIBOFPIG_06283	BJLLLJKJ_03590	JGIPFBDA_04561	DHFOIPCI_01560	ADKPNDDD_03609	JFIFBHGF_02128	ELINPOGI_04238	ELADGCIG_04471	JMHKJALJ_04412	JNMGIFIK_02068	EANIBDIK_00957
bamA: NHDIEHOJ_01591	DAFEIOHN_01999	AGKIMEDE_01819	KMJKGGHA_03368	DDBIDOAO_02296	CGDAAFPO_04764	MCAEBMOJ_01524	KCKOMHIO_05314	GKFEOIKI_07131	KJJDDNMC_01529	HIBOFPIG_05670	BJLLLJKJ_02998	JGIPFBDA_05167	DHFOIPCI_02089	ADKPNDDD_04221	JFIFBHGF_01522	ELINPOGI_04746	ELADGCIG_04976	JMHKJALJ_05048	JNMGIFIK_01412	EANIBDIK_01723
glpD_1: DAFEIOHN_01099	NHDIEHOJ_02446	AGKIMEDE_02654	KMJKGGHA_02603	DDBIDOAO_01232	CGDAAFPO_05621	MCAEBMOJ_02304	KCKOMHIO_04397	GKFEOIKI_02458	KJJDDNMC_02471	HIBOFPIG_02108	BJLLLJKJ_00080	JGIPFBDA_04238	DHFOIPCI_01087	ADKPNDDD_07152	JFIFBHGF_02453	ELINPOGI_00062	ELADGCIG_04148	JMHKJALJ_04005	JNMGIFIK_02454	EANIBDIK_00632
nuoK_2: NHDIEHOJ_04446	DAFEIOHN_04555	AGKIMEDE_04845	KMJKGGHA_06118	DDBIDOAO_04562	CGDAAFPO_01904	MCAEBMOJ_05863	KCKOMHIO_00798	GKFEOIKI_03797	KJJDDNMC_04623	HIBOFPIG_00231	BJLLLJKJ_04772	JGIPFBDA_02184	DHFOIPCI_06342	ADKPNDDD_01045	JFIFBHGF_04178	ELINPOGI_01321	ELADGCIG_02686	JMHKJALJ_01998	JNMGIFIK_06579	EANIBDIK_04534
group_8411: NHDIEHOJ_05610	DAFEIOHN_05656	AGKIMEDE_05675	KMJKGGHA_01016	DDBIDOAO_06337	CGDAAFPO_00804	MCAEBMOJ_04107	KCKOMHIO_02056	GKFEOIKI_00685	KJJDDNMC_06038	HIBOFPIG_03020	BJLLLJKJ_06417	JGIPFBDA_00276	DHFOIPCI_04832	ADKPNDDD_02238	JFIFBHGF_05865	ELINPOGI_02753	ELADGCIG_00984	JMHKJALJ_00793	JNMGIFIK_04705	EANIBDIK_05880
ctpB: NHDIEHOJ_05757	KMJKGGHA_00866	KJJDDNMC_06186	DAFEIOHN_05509	AGKIMEDE_05525	DDBIDOAO_06489	CGDAAFPO_00656	MCAEBMOJ_03960	KCKOMHIO_01905	GKFEOIKI_00530	HIBOFPIG_02865	BJLLLJKJ_06570	JGIPFBDA_00123	DHFOIPCI_04677	ADKPNDDD_02083	JFIFBHGF_05713	ELINPOGI_02601	ELADGCIG_01134	JMHKJALJ_00941	JNMGIFIK_04851	EANIBDIK_06029
rluB_1: NHDIEHOJ_00865	DAFEIOHN_02727	AGKIMEDE_00997	KMJKGGHA_04094	DDBIDOAO_03103	CGDAAFPO_04037	MCAEBMOJ_00798	KCKOMHIO_06120	GKFEOIKI_06404	KJJDDNMC_00800	HIBOFPIG_04941	BJLLLJKJ_02197	JGIPFBDA_05895	DHFOIPCI_02898	ADKPNDDD_04949	JFIFBHGF_00795	ELINPOGI_05476	ELADGCIG_05712	JMHKJALJ_05846	JNMGIFIK_03033	EANIBDIK_02448
group_6229: NHDIEHOJ_02254	DAFEIOHN_01288	AGKIMEDE_02464	KMJKGGHA_02794	DDBIDOAO_01485	CGDAAFPO_05433	MCAEBMOJ_02116	KCKOMHIO_04585	GKFEOIKI_01719	KJJDDNMC_02278	HIBOFPIG_06491	BJLLLJKJ_03809	JGIPFBDA_04429	DHFOIPCI_01342	ADKPNDDD_03399	JFIFBHGF_02261	ELINPOGI_04020	ELADGCIG_04339	JMHKJALJ_04196	JNMGIFIK_02199	EANIBDIK_00824
group_5939: NHDIEHOJ_01885	DAFEIOHN_01654	AGKIMEDE_02178	KMJKGGHA_03079	DDBIDOAO_01855	CGDAAFPO_05075	MCAEBMOJ_01828	KCKOMHIO_04934	GKFEOIKI_02082	KJJDDNMC_01854	HIBOFPIG_06128	BJLLLJKJ_03436	JGIPFBDA_04775	DHFOIPCI_01714	ADKPNDDD_03765	JFIFBHGF_01913	ELINPOGI_04392	ELADGCIG_04686	JMHKJALJ_04605	JNMGIFIK_01851	EANIBDIK_01250
group_5383: NHDIEHOJ_01164	DAFEIOHN_02425	AGKIMEDE_01385	KMJKGGHA_03796	DDBIDOAO_02722	CGDAAFPO_04338	MCAEBMOJ_01096	KCKOMHIO_05742	GKFEOIKI_06704	KJJDDNMC_01102	HIBOFPIG_05241	BJLLLJKJ_02572	JGIPFBDA_05594	DHFOIPCI_02514	ADKPNDDD_04648	JFIFBHGF_01095	ELINPOGI_05172	ELADGCIG_05407	JMHKJALJ_05466	JNMGIFIK_02731	EANIBDIK_02148
atpF: NHDIEHOJ_00902	DAFEIOHN_02688	AGKIMEDE_01034	KMJKGGHA_04057	DDBIDOAO_03068	CGDAAFPO_04072	MCAEBMOJ_00835	KCKOMHIO_06085	GKFEOIKI_06439	KJJDDNMC_00837	HIBOFPIG_04976	BJLLLJKJ_02232	JGIPFBDA_05858	DHFOIPCI_02863	ADKPNDDD_04914	JFIFBHGF_00832	ELINPOGI_05441	ELADGCIG_05675	JMHKJALJ_05809	JNMGIFIK_02998	EANIBDIK_02411
araQ_3: NHDIEHOJ_05798	DAFEIOHN_05469	AGKIMEDE_05485	KMJKGGHA_00825	DDBIDOAO_06529	CGDAAFPO_00616	MCAEBMOJ_03920	KCKOMHIO_01865	GKFEOIKI_00490	KJJDDNMC_06227	HIBOFPIG_02825	BJLLLJKJ_06610	JGIPFBDA_00083	DHFOIPCI_04637	ADKPNDDD_02043	JFIFBHGF_05673	ELINPOGI_02561	ELADGCIG_01174	JMHKJALJ_01030	JNMGIFIK_04891	EANIBDIK_06069
group_6746: NHDIEHOJ_02878	DAFEIOHN_00658	AGKIMEDE_03095	KMJKGGHA_02173	DDBIDOAO_00717	CGDAAFPO_06055	MCAEBMOJ_02730	KCKOMHIO_03897	GKFEOIKI_02896	KJJDDNMC_02901	HIBOFPIG_01670	BJLLLJKJ_00616	JGIPFBDA_03806	DHFOIPCI_00632	ADKPNDDD_06714	JFIFBHGF_02889	ELINPOGI_00496	ELADGCIG_03740	JMHKJALJ_03499	JNMGIFIK_00649	EANIBDIK_00196
group_6903: NHDIEHOJ_03049	DAFEIOHN_00489	AGKIMEDE_03265	KMJKGGHA_02003	DDBIDOAO_00475	CGDAAFPO_06273	MCAEBMOJ_02954	KCKOMHIO_03728	GKFEOIKI_05020	KJJDDNMC_03137	HIBOFPIG_06825	BJLLLJKJ_00848	JGIPFBDA_03636	DHFOIPCI_00459	ADKPNDDD_06328	JFIFBHGF_03060	ELINPOGI_06837	ELADGCIG_03569	JMHKJALJ_07122	JNMGIFIK_00476	EANIBDIK_00025
lrp_6: NHDIEHOJ_01821	DAFEIOHN_01718	AGKIMEDE_02114	KMJKGGHA_03143	DDBIDOAO_01920	CGDAAFPO_04988	MCAEBMOJ_01764	KCKOMHIO_04999	GKFEOIKI_02147	KJJDDNMC_01790	HIBOFPIG_06063	BJLLLJKJ_03371	JGIPFBDA_04839	DHFOIPCI_01779	ADKPNDDD_03830	JFIFBHGF_01849	ELINPOGI_04457	ELADGCIG_04750	JMHKJALJ_04765	JNMGIFIK_01786	EANIBDIK_01315
araG_2: NHDIEHOJ_05206	DAFEIOHN_06026	AGKIMEDE_06070	KMJKGGHA_01475	DDBIDOAO_05932	CGDAAFPO_01218	MCAEBMOJ_04526	KCKOMHIO_02493	GKFEOIKI_01093	KJJDDNMC_05630	HIBOFPIG_03429	BJLLLJKJ_06008	JGIPFBDA_00667	DHFOIPCI_05241	ADKPNDDD_02648	JFIFBHGF_06256	ELINPOGI_03158	ELADGCIG_00546	JMHKJALJ_00444	JNMGIFIK_04295	EANIBDIK_05470
acsA_2: NHDIEHOJ_00755	DAFEIOHN_02821	AGKIMEDE_00893	KMJKGGHA_04206	DDBIDOAO_03193	CGDAAFPO_03904	MCAEBMOJ_00710	KCKOMHIO_06211	GKFEOIKI_06316	KJJDDNMC_00712	HIBOFPIG_04853	BJLLLJKJ_02109	JGIPFBDA_05983	DHFOIPCI_02986	ADKPNDDD_05037	JFIFBHGF_00707	ELINPOGI_05564	ELADGCIG_05800	JMHKJALJ_05934	JNMGIFIK_03123	EANIBDIK_02536
mnhE1: NHDIEHOJ_03143	DAFEIOHN_00393	AGKIMEDE_03360	KMJKGGHA_01908	DDBIDOAO_00377	CGDAAFPO_06368	MCAEBMOJ_03049	KCKOMHIO_03633	GKFEOIKI_05117	KJJDDNMC_03232	HIBOFPIG_06922	BJLLLJKJ_00946	JGIPFBDA_03542	DHFOIPCI_00361	ADKPNDDD_06231	JFIFBHGF_03154	ELINPOGI_06739	ELADGCIG_03475	JMHKJALJ_07028	JNMGIFIK_00377	EANIBDIK_03615
group_6975: NHDIEHOJ_03130	DAFEIOHN_00406	AGKIMEDE_03347	KMJKGGHA_01921	DDBIDOAO_00390	CGDAAFPO_06355	MCAEBMOJ_03035	KCKOMHIO_03646	GKFEOIKI_05104	KJJDDNMC_03219	HIBOFPIG_06909	BJLLLJKJ_00933	JGIPFBDA_03555	DHFOIPCI_00374	ADKPNDDD_06244	JFIFBHGF_03141	ELINPOGI_06752	ELADGCIG_03488	JMHKJALJ_07041	JNMGIFIK_00390	EANIBDIK_03628
mltB_4: NHDIEHOJ_03494	DAFEIOHN_00022	AGKIMEDE_03715	KMJKGGHA_04934	DDBIDOAO_00022	CGDAAFPO_06807	MCAEBMOJ_03404	KCKOMHIO_03281	GKFEOIKI_05468	KJJDDNMC_03608	HIBOFPIG_07274	BJLLLJKJ_01298	JGIPFBDA_03192	DHFOIPCI_00006	ADKPNDDD_05880	JFIFBHGF_03504	ELINPOGI_06387	ELADGCIG_03113	JMHKJALJ_06675	JNMGIFIK_00022	EANIBDIK_03264
rpaR_5: NHDIEHOJ_03460	DAFEIOHN_00057	AGKIMEDE_03681	KMJKGGHA_04968	CGDAAFPO_06771	KCKOMHIO_03316	GKFEOIKI_05434	BJLLLJKJ_01264	JGIPFBDA_03226	DHFOIPCI_00041	ADKPNDDD_05914	JFIFBHGF_03470	ELINPOGI_06421	ELADGCIG_03147	JMHKJALJ_06709	JNMGIFIK_00056	EANIBDIK_03298	KJJDDNMC_03574	DDBIDOAO_00057	MCAEBMOJ_03369	HIBOFPIG_07239
group_5018: NHDIEHOJ_00714	DAFEIOHN_02861	AGKIMEDE_00845	KMJKGGHA_04246	DDBIDOAO_03241	CGDAAFPO_03856	MCAEBMOJ_00662	KCKOMHIO_06259	GKFEOIKI_06268	KJJDDNMC_00671	HIBOFPIG_04805	BJLLLJKJ_02059	JGIPFBDA_06023	DHFOIPCI_03034	ADKPNDDD_05085	JFIFBHGF_00667	ELINPOGI_05612	ELADGCIG_05840	JMHKJALJ_05986	JNMGIFIK_03171	EANIBDIK_02576
pccR: NHDIEHOJ_06127	DAFEIOHN_05134	AGKIMEDE_05158	KMJKGGHA_00495	DDBIDOAO_06853	CGDAAFPO_00273	MCAEBMOJ_03597	KCKOMHIO_01533	GKFEOIKI_00166	KJJDDNMC_06557	HIBOFPIG_02501	BJLLLJKJ_06936	JGIPFBDA_01266	DHFOIPCI_04310	ADKPNDDD_01718	JFIFBHGF_05306	ELINPOGI_02237	ELADGCIG_01497	JMHKJALJ_01366	JNMGIFIK_05213	EANIBDIK_06394
group_2963: NHDIEHOJ_01578	DAFEIOHN_02012	AGKIMEDE_01806	DDBIDOAO_02309	CGDAAFPO_04751	MCAEBMOJ_01511	KCKOMHIO_05327	GKFEOIKI_07118	KJJDDNMC_01516	HIBOFPIG_05657	BJLLLJKJ_02985	JGIPFBDA_05180	DHFOIPCI_02102	ADKPNDDD_04234	JFIFBHGF_01509	ELINPOGI_04759	ELADGCIG_04989	JMHKJALJ_05061	JNMGIFIK_01399	EANIBDIK_01736	KMJKGGHA_03381
group_3367: NHDIEHOJ_04808	DAFEIOHN_03831	KMJKGGHA_05217	DDBIDOAO_03920	MCAEBMOJ_05270	KCKOMHIO_01337	GKFEOIKI_03303	KJJDDNMC_04152	HIBOFPIG_00733	BJLLLJKJ_05570	JGIPFBDA_01584	DHFOIPCI_05658	ADKPNDDD_01541	JFIFBHGF_03576	ELINPOGI_00598	ELADGCIG_02168	JMHKJALJ_01589	JNMGIFIK_07265	EANIBDIK_05022	AGKIMEDE_04057	CGDAAFPO_02591
stcD: NHDIEHOJ_05718	DAFEIOHN_05550	AGKIMEDE_05568	KMJKGGHA_00905	DDBIDOAO_06447	CGDAAFPO_00697	MCAEBMOJ_04000	KCKOMHIO_01946	GKFEOIKI_00576	KJJDDNMC_06147	HIBOFPIG_02911	BJLLLJKJ_06528	JGIPFBDA_00167	DHFOIPCI_04721	ADKPNDDD_02129	JFIFBHGF_05757	ELINPOGI_02643	ELADGCIG_01093	JMHKJALJ_00899	JNMGIFIK_04811	EANIBDIK_05989
sucA: NHDIEHOJ_03289	DAFEIOHN_00248	AGKIMEDE_03510	KMJKGGHA_01762	DDBIDOAO_00230	CGDAAFPO_06518	MCAEBMOJ_03198	KCKOMHIO_03487	GKFEOIKI_05262	KJJDDNMC_03401	HIBOFPIG_07067	BJLLLJKJ_01092	JGIPFBDA_03398	DHFOIPCI_00215	ADKPNDDD_06086	JFIFBHGF_03299	ELINPOGI_06594	ELADGCIG_03320	JMHKJALJ_06880	JNMGIFIK_00230	EANIBDIK_03470
argC: NHDIEHOJ_01319	DAFEIOHN_02267	AGKIMEDE_01542	KMJKGGHA_03644	DDBIDOAO_02569	CGDAAFPO_04489	MCAEBMOJ_01250	KCKOMHIO_05588	GKFEOIKI_06859	KJJDDNMC_01254	HIBOFPIG_05396	BJLLLJKJ_02724	JGIPFBDA_05442	DHFOIPCI_02362	ADKPNDDD_04493	JFIFBHGF_01247	ELINPOGI_05019	ELADGCIG_05254	JMHKJALJ_05313	JNMGIFIK_01116	EANIBDIK_01996
ywnA_1: NHDIEHOJ_00370	DAFEIOHN_03207	AGKIMEDE_00538	KMJKGGHA_04540	DDBIDOAO_03537	CGDAAFPO_03495	MCAEBMOJ_00369	KCKOMHIO_06640	GKFEOIKI_05871	KJJDDNMC_00377	HIBOFPIG_04408	BJLLLJKJ_01701	JGIPFBDA_06318	DHFOIPCI_03391	ADKPNDDD_05478	JFIFBHGF_00372	ELINPOGI_05972	ELADGCIG_06137	JMHKJALJ_06283	JNMGIFIK_03497	EANIBDIK_02873
group_2450: DAFEIOHN_00260	NHDIEHOJ_03277	AGKIMEDE_03497	KMJKGGHA_01774	DDBIDOAO_00242	CGDAAFPO_06505	KCKOMHIO_03499	GKFEOIKI_05250	KJJDDNMC_03389	HIBOFPIG_07055	BJLLLJKJ_01080	JGIPFBDA_03410	DHFOIPCI_00227	ADKPNDDD_06098	JFIFBHGF_03287	ELINPOGI_06606	ELADGCIG_03332	JMHKJALJ_06892	JNMGIFIK_00242	EANIBDIK_03482	MCAEBMOJ_03185
mcbR_2: NHDIEHOJ_03608	DAFEIOHN_03992	AGKIMEDE_04193	KMJKGGHA_05379	DDBIDOAO_05365	CGDAAFPO_02442	MCAEBMOJ_06466	KCKOMHIO_00145	GKFEOIKI_04710	KJJDDNMC_03991	HIBOFPIG_00874	BJLLLJKJ_04134	JGIPFBDA_03019	DHFOIPCI_06976	ADKPNDDD_00131	JFIFBHGF_05039	ELINPOGI_01936	ELADGCIG_02010	JMHKJALJ_02884	JNMGIFIK_05784	EANIBDIK_03944
group_8631: NHDIEHOJ_05993	DAFEIOHN_05260	AGKIMEDE_05289	KMJKGGHA_00627	DDBIDOAO_06727	CGDAAFPO_00402	MCAEBMOJ_03725	KCKOMHIO_01658	GKFEOIKI_00293	KJJDDNMC_06424	HIBOFPIG_02628	BJLLLJKJ_06811	JGIPFBDA_01393	DHFOIPCI_04437	ADKPNDDD_01845	JFIFBHGF_05433	ELINPOGI_02364	ELADGCIG_01370	JMHKJALJ_01239	JNMGIFIK_05087	EANIBDIK_06266
iolI: NHDIEHOJ_00132	DAFEIOHN_03439	AGKIMEDE_00299	KMJKGGHA_04780	DDBIDOAO_03778	CGDAAFPO_03252	MCAEBMOJ_00134	KCKOMHIO_06878	GKFEOIKI_05620	KJJDDNMC_00131	HIBOFPIG_04158	BJLLLJKJ_01450	JGIPFBDA_06558	DHFOIPCI_03640	ADKPNDDD_05728	JFIFBHGF_00132	ELINPOGI_06235	ELADGCIG_06377	JMHKJALJ_06522	JNMGIFIK_03740	EANIBDIK_03113
livF_1: NHDIEHOJ_02701	DAFEIOHN_00837	AGKIMEDE_02910	KMJKGGHA_02352	DDBIDOAO_00894	CGDAAFPO_05875	MCAEBMOJ_02554	KCKOMHIO_04080	GKFEOIKI_02718	KJJDDNMC_02721	HIBOFPIG_01848	BJLLLJKJ_00440	JGIPFBDA_03986	DHFOIPCI_00808	ADKPNDDD_06892	JFIFBHGF_02709	ELINPOGI_00320	ELADGCIG_03896	JMHKJALJ_03753	JNMGIFIK_00826	EANIBDIK_00380
hemB: NHDIEHOJ_01279	DAFEIOHN_02306	AGKIMEDE_01504	KMJKGGHA_03682	DDBIDOAO_02607	CGDAAFPO_04451	MCAEBMOJ_01212	KCKOMHIO_05627	GKFEOIKI_06821	KJJDDNMC_01216	HIBOFPIG_05358	BJLLLJKJ_02686	JGIPFBDA_05480	DHFOIPCI_02400	ADKPNDDD_04531	JFIFBHGF_01209	ELINPOGI_05057	ELADGCIG_05292	JMHKJALJ_05350	JNMGIFIK_01001	EANIBDIK_02034
ohrR_2: NHDIEHOJ_01028	DAFEIOHN_02561	AGKIMEDE_01160	KMJKGGHA_03930	DDBIDOAO_02936	CGDAAFPO_04201	MCAEBMOJ_00961	KCKOMHIO_05957	GKFEOIKI_06568	KJJDDNMC_00962	HIBOFPIG_05105	BJLLLJKJ_02361	JGIPFBDA_05732	DHFOIPCI_02733	ADKPNDDD_04784	JFIFBHGF_00957	ELINPOGI_05309	ELADGCIG_05548	JMHKJALJ_05679	JNMGIFIK_02868	EANIBDIK_02285
virB1: ELADGCIG_02581	NHDIEHOJ_04342	DAFEIOHN_04430	AGKIMEDE_04716	KMJKGGHA_05990	DDBIDOAO_04688	CGDAAFPO_02038	GKFEOIKI_03932	KJJDDNMC_04729	HIBOFPIG_00096	BJLLLJKJ_04646	JGIPFBDA_02311	DHFOIPCI_06468	ADKPNDDD_00910	JFIFBHGF_04305	ELINPOGI_01447	JMHKJALJ_02133	JNMGIFIK_06453	EANIBDIK_04410	MCAEBMOJ_05992	KCKOMHIO_00671
ssuB_1: NHDIEHOJ_02675	DAFEIOHN_00863	AGKIMEDE_02882	KMJKGGHA_02379	DDBIDOAO_00920	CGDAAFPO_05849	MCAEBMOJ_02528	KCKOMHIO_04106	GKFEOIKI_02692	KJJDDNMC_02695	HIBOFPIG_01874	BJLLLJKJ_00414	JGIPFBDA_04012	DHFOIPCI_00834	ADKPNDDD_06918	JFIFBHGF_02683	ELINPOGI_00294	ELADGCIG_03922	JMHKJALJ_03779	JNMGIFIK_00852	EANIBDIK_00406
ubiF_2: NHDIEHOJ_03369	DAFEIOHN_00148	AGKIMEDE_03590	KMJKGGHA_01681	DDBIDOAO_00148	CGDAAFPO_06680	MCAEBMOJ_03278	KCKOMHIO_03407	GKFEOIKI_05343	KJJDDNMC_03482	HIBOFPIG_07148	BJLLLJKJ_01173	JGIPFBDA_03318	DHFOIPCI_00134	ADKPNDDD_06005	JFIFBHGF_03379	ELINPOGI_06512	ELADGCIG_03239	JMHKJALJ_06800	JNMGIFIK_00147	EANIBDIK_03390
group_5148: NHDIEHOJ_00884	DAFEIOHN_02706	AGKIMEDE_01016	KMJKGGHA_04075	DDBIDOAO_03086	CGDAAFPO_04054	MCAEBMOJ_00817	KCKOMHIO_06103	GKFEOIKI_06421	KJJDDNMC_00819	HIBOFPIG_04958	BJLLLJKJ_02214	JGIPFBDA_05876	DHFOIPCI_02881	ADKPNDDD_04932	JFIFBHGF_00814	ELINPOGI_05459	ELADGCIG_05693	JMHKJALJ_05827	JNMGIFIK_03016	EANIBDIK_02429
leuD: NHDIEHOJ_03358	DAFEIOHN_00158	AGKIMEDE_03579	KMJKGGHA_01692	DDBIDOAO_00160	CGDAAFPO_06668	MCAEBMOJ_03267	KCKOMHIO_03418	GKFEOIKI_05331	KJJDDNMC_03471	HIBOFPIG_07136	BJLLLJKJ_01161	JGIPFBDA_03329	DHFOIPCI_00146	ADKPNDDD_06017	JFIFBHGF_03368	ELINPOGI_06524	ELADGCIG_03250	JMHKJALJ_06811	JNMGIFIK_00159	EANIBDIK_03401
thrS: NHDIEHOJ_01514	DAFEIOHN_02078	AGKIMEDE_01740	KMJKGGHA_03447	DDBIDOAO_02376	CGDAAFPO_04684	MCAEBMOJ_01445	KCKOMHIO_05394	GKFEOIKI_07051	KJJDDNMC_01450	HIBOFPIG_05590	BJLLLJKJ_02917	JGIPFBDA_05246	DHFOIPCI_02169	ADKPNDDD_04301	JFIFBHGF_01443	ELINPOGI_04826	ELADGCIG_05058	JMHKJALJ_05125	JNMGIFIK_01332	EANIBDIK_01802
fabG_3: NHDIEHOJ_01247	DAFEIOHN_02338	AGKIMEDE_01472	KMJKGGHA_03714	DDBIDOAO_02640	CGDAAFPO_04419	MCAEBMOJ_01180	KCKOMHIO_05659	GKFEOIKI_06789	KJJDDNMC_01184	HIBOFPIG_05326	BJLLLJKJ_02654	JGIPFBDA_05512	DHFOIPCI_02432	ADKPNDDD_04563	JFIFBHGF_01177	ELINPOGI_05090	ELADGCIG_05324	JMHKJALJ_05382	JNMGIFIK_00969	EANIBDIK_02066
yegE_2: NHDIEHOJ_04449	DAFEIOHN_04558	AGKIMEDE_04848	DDBIDOAO_04559	CGDAAFPO_01901	MCAEBMOJ_05860	KCKOMHIO_00801	GKFEOIKI_03794	KJJDDNMC_04620	HIBOFPIG_00234	BJLLLJKJ_04775	JGIPFBDA_02181	DHFOIPCI_06339	ADKPNDDD_01048	JFIFBHGF_04175	ELINPOGI_01318	ELADGCIG_02689	JMHKJALJ_01995	JNMGIFIK_06582	EANIBDIK_04537	KMJKGGHA_06121
mntB_1: NHDIEHOJ_03265	DAFEIOHN_00272	AGKIMEDE_03485	KMJKGGHA_01786	DDBIDOAO_00254	CGDAAFPO_06493	MCAEBMOJ_03173	KCKOMHIO_03511	GKFEOIKI_05238	KJJDDNMC_03377	HIBOFPIG_07043	BJLLLJKJ_01068	JGIPFBDA_03422	DHFOIPCI_00239	ADKPNDDD_06110	JFIFBHGF_03275	ELINPOGI_06618	ELADGCIG_03344	JMHKJALJ_06904	JNMGIFIK_00254	EANIBDIK_03494
group_5931: NHDIEHOJ_01877	DAFEIOHN_01662	AGKIMEDE_02170	KMJKGGHA_03087	DDBIDOAO_01863	CGDAAFPO_05067	MCAEBMOJ_01820	KCKOMHIO_04942	GKFEOIKI_02090	KJJDDNMC_01846	HIBOFPIG_06120	BJLLLJKJ_03428	JGIPFBDA_04783	DHFOIPCI_01722	ADKPNDDD_03773	JFIFBHGF_01905	ELINPOGI_04400	ELADGCIG_04694	JMHKJALJ_04613	JNMGIFIK_01843	EANIBDIK_01258
nepI_2: NHDIEHOJ_04412	JMHKJALJ_02031	MCAEBMOJ_05896	KCKOMHIO_00765	AGKIMEDE_04813	DDBIDOAO_04594	GKFEOIKI_03829	HIBOFPIG_00199	BJLLLJKJ_04740	JGIPFBDA_02216	DHFOIPCI_06374	ADKPNDDD_01013	JFIFBHGF_04210	ELINPOGI_01353	JNMGIFIK_06547	DAFEIOHN_04522	KJJDDNMC_04656	ELADGCIG_02653	CGDAAFPO_01938	KMJKGGHA_06085	EANIBDIK_04502
ddpA: NHDIEHOJ_02632	DAFEIOHN_00906	AGKIMEDE_02839	KMJKGGHA_02422	DDBIDOAO_00965	CGDAAFPO_05806	MCAEBMOJ_02485	KCKOMHIO_04149	GKFEOIKI_02647	KJJDDNMC_02652	HIBOFPIG_01919	BJLLLJKJ_00369	JGIPFBDA_04055	DHFOIPCI_00879	ADKPNDDD_06963	JFIFBHGF_02640	ELINPOGI_00249	ELADGCIG_03965	JMHKJALJ_03823	JNMGIFIK_00897	EANIBDIK_00448
ecfG_2: NHDIEHOJ_02653	DAFEIOHN_00885	AGKIMEDE_02860	KMJKGGHA_02401	DDBIDOAO_00942	CGDAAFPO_05827	MCAEBMOJ_02506	KCKOMHIO_04128	GKFEOIKI_02670	KJJDDNMC_02673	HIBOFPIG_01896	BJLLLJKJ_00392	JGIPFBDA_04034	DHFOIPCI_00856	ADKPNDDD_06940	JFIFBHGF_02661	ELINPOGI_00272	ELADGCIG_03944	JMHKJALJ_03802	JNMGIFIK_00874	EANIBDIK_00427
group_2065: NHDIEHOJ_03516	DDBIDOAO_05460	MCAEBMOJ_06556	KCKOMHIO_00051	GKFEOIKI_04804	KJJDDNMC_04091	HIBOFPIG_00781	BJLLLJKJ_04039	DHFOIPCI_07071	ADKPNDDD_00038	ELINPOGI_02030	JNMGIFIK_05690	DAFEIOHN_03892	AGKIMEDE_04103	KMJKGGHA_05276	CGDAAFPO_02536	JGIPFBDA_03116	JFIFBHGF_05136	ELADGCIG_02109	EANIBDIK_03851	JMHKJALJ_01542
gylR: NHDIEHOJ_05089	KJJDDNMC_05513	ELADGCIG_00428	DAFEIOHN_06136	CGDAAFPO_01327	MCAEBMOJ_04636	KCKOMHIO_02603	JMHKJALJ_00331	AGKIMEDE_06172	KMJKGGHA_01586	DDBIDOAO_05830	GKFEOIKI_01204	HIBOFPIG_03541	BJLLLJKJ_05906	JGIPFBDA_00776	ADKPNDDD_02759	JFIFBHGF_06365	JNMGIFIK_04191	EANIBDIK_05368	DHFOIPCI_05354	ELINPOGI_03267
cspA_1: NHDIEHOJ_01834	DAFEIOHN_01705	AGKIMEDE_02127	KMJKGGHA_03130	DDBIDOAO_01907	CGDAAFPO_05006	MCAEBMOJ_01777	KCKOMHIO_04986	GKFEOIKI_02134	KJJDDNMC_01803	HIBOFPIG_06076	BJLLLJKJ_03384	JGIPFBDA_04826	DHFOIPCI_01766	ADKPNDDD_03817	JFIFBHGF_01862	ELINPOGI_04444	ELADGCIG_04737	JMHKJALJ_04748	JNMGIFIK_01799	EANIBDIK_01302
group_2949: NHDIEHOJ_01488	AGKIMEDE_01712	KMJKGGHA_03473	MCAEBMOJ_01419	KCKOMHIO_05422	KJJDDNMC_01424	JGIPFBDA_05272	JFIFBHGF_01417	ELADGCIG_05084	EANIBDIK_01828	DAFEIOHN_02104	DDBIDOAO_02402	CGDAAFPO_04657	GKFEOIKI_07025	HIBOFPIG_05564	BJLLLJKJ_02891	DHFOIPCI_02195	ADKPNDDD_04327	ELINPOGI_04852	JMHKJALJ_05151	JNMGIFIK_01306
iolG_2: NHDIEHOJ_00202	DAFEIOHN_03371	AGKIMEDE_00369	KMJKGGHA_04710	DDBIDOAO_03706	CGDAAFPO_03322	MCAEBMOJ_00203	KCKOMHIO_06809	GKFEOIKI_05690	KJJDDNMC_00204	HIBOFPIG_04228	BJLLLJKJ_01520	JGIPFBDA_06486	DHFOIPCI_03570	ADKPNDDD_05658	JFIFBHGF_00204	ELINPOGI_06164	ELADGCIG_06305	JMHKJALJ_06453	JNMGIFIK_03667	EANIBDIK_03041
sdiA: NHDIEHOJ_00681	DAFEIOHN_02894	AGKIMEDE_00812	KMJKGGHA_04279	DDBIDOAO_03277	CGDAAFPO_03820	MCAEBMOJ_00629	KCKOMHIO_06292	GKFEOIKI_06232	KJJDDNMC_00638	HIBOFPIG_04769	BJLLLJKJ_02023	JGIPFBDA_06056	DHFOIPCI_03070	ADKPNDDD_05121	JFIFBHGF_00634	ELINPOGI_05648	ELADGCIG_05873	JMHKJALJ_06022	JNMGIFIK_03208	EANIBDIK_02609
group_3798: DAFEIOHN_04418	NHDIEHOJ_04327	AGKIMEDE_04704	KMJKGGHA_05978	KJJDDNMC_04741	JGIPFBDA_02323	JFIFBHGF_04317	ELADGCIG_02569	DDBIDOAO_04700	CGDAAFPO_02050	MCAEBMOJ_06004	KCKOMHIO_00659	GKFEOIKI_03944	HIBOFPIG_00084	BJLLLJKJ_04634	DHFOIPCI_06480	ADKPNDDD_00898	ELINPOGI_01459	JMHKJALJ_02145	JNMGIFIK_06441	EANIBDIK_04398
yokD: NHDIEHOJ_02504	DAFEIOHN_01041	AGKIMEDE_02712	KMJKGGHA_02545	DDBIDOAO_01172	CGDAAFPO_05679	MCAEBMOJ_02362	KCKOMHIO_04339	GKFEOIKI_02518	KJJDDNMC_02529	HIBOFPIG_02048	BJLLLJKJ_00140	JGIPFBDA_04179	DHFOIPCI_01026	ADKPNDDD_07092	JFIFBHGF_02512	ELINPOGI_00122	ELADGCIG_04090	JMHKJALJ_03939	JNMGIFIK_02514	EANIBDIK_00574
ureA: NHDIEHOJ_02694	DAFEIOHN_00844	AGKIMEDE_02901	KMJKGGHA_02360	DDBIDOAO_00901	CGDAAFPO_05868	MCAEBMOJ_02547	KCKOMHIO_04087	GKFEOIKI_02711	KJJDDNMC_02714	HIBOFPIG_01855	BJLLLJKJ_00433	JGIPFBDA_03993	DHFOIPCI_00815	ADKPNDDD_06899	JFIFBHGF_02702	ELINPOGI_00313	ELADGCIG_03903	JMHKJALJ_03760	JNMGIFIK_00833	EANIBDIK_00387
mltB_2: NHDIEHOJ_02411	DAFEIOHN_01134	AGKIMEDE_02619	KMJKGGHA_02638	DDBIDOAO_01333	CGDAAFPO_05585	MCAEBMOJ_02269	KCKOMHIO_04432	GKFEOIKI_01566	KJJDDNMC_02435	HIBOFPIG_06644	BJLLLJKJ_03962	JGIPFBDA_04273	DHFOIPCI_01189	ADKPNDDD_03246	JFIFBHGF_02417	ELINPOGI_03867	ELADGCIG_04184	JMHKJALJ_04040	JNMGIFIK_02354	EANIBDIK_00668
deoC_2: NHDIEHOJ_05522	DAFEIOHN_05745	AGKIMEDE_05768	KMJKGGHA_01106	DDBIDOAO_06246	CGDAAFPO_00895	MCAEBMOJ_04200	KCKOMHIO_02145	GKFEOIKI_00775	KJJDDNMC_05949	HIBOFPIG_03110	BJLLLJKJ_06326	JGIPFBDA_00366	DHFOIPCI_04921	ADKPNDDD_02329	JFIFBHGF_05955	ELINPOGI_02840	ELADGCIG_00894	JMHKJALJ_00704	JNMGIFIK_04617	EANIBDIK_05791
rbsA_15: NHDIEHOJ_05182	DAFEIOHN_06050	AGKIMEDE_06094	KMJKGGHA_01500	DDBIDOAO_05908	GKFEOIKI_01117	HIBOFPIG_03453	JGIPFBDA_00691	ADKPNDDD_02672	JFIFBHGF_06280	ELADGCIG_00521	EANIBDIK_05446	CGDAAFPO_01242	MCAEBMOJ_04550	KCKOMHIO_02518	KJJDDNMC_05606	BJLLLJKJ_05984	DHFOIPCI_05269	ELINPOGI_03182	JMHKJALJ_00418	JNMGIFIK_04271
ybbJ: NHDIEHOJ_03036	DAFEIOHN_00502	AGKIMEDE_03252	KMJKGGHA_02016	DDBIDOAO_00488	CGDAAFPO_06260	MCAEBMOJ_02941	KCKOMHIO_03741	GKFEOIKI_05007	KJJDDNMC_03124	HIBOFPIG_06812	BJLLLJKJ_00835	JGIPFBDA_03649	DHFOIPCI_00472	ADKPNDDD_06341	JFIFBHGF_03047	ELINPOGI_06850	ELADGCIG_03582	JMHKJALJ_03341	JNMGIFIK_00489	EANIBDIK_00038
apaG: NHDIEHOJ_00570	DAFEIOHN_03005	AGKIMEDE_00688	KMJKGGHA_04390	DDBIDOAO_03389	CGDAAFPO_03644	MCAEBMOJ_00518	KCKOMHIO_06468	GKFEOIKI_06058	KJJDDNMC_00527	HIBOFPIG_04596	BJLLLJKJ_01849	JGIPFBDA_06168	DHFOIPCI_03243	ADKPNDDD_05295	JFIFBHGF_00522	ELINPOGI_05822	ELADGCIG_05984	JMHKJALJ_06134	JNMGIFIK_03348	EANIBDIK_02721
group_5634: NHDIEHOJ_01492	DAFEIOHN_02100	AGKIMEDE_01716	KMJKGGHA_03469	DDBIDOAO_02398	CGDAAFPO_04661	MCAEBMOJ_01423	KCKOMHIO_05418	GKFEOIKI_07029	KJJDDNMC_01428	HIBOFPIG_05568	BJLLLJKJ_02895	JGIPFBDA_05268	DHFOIPCI_02191	ADKPNDDD_04323	JFIFBHGF_01421	ELINPOGI_04848	ELADGCIG_05080	JMHKJALJ_05147	JNMGIFIK_01310	EANIBDIK_01824
group_6435: NHDIEHOJ_02487	DAFEIOHN_01058	AGKIMEDE_02695	KMJKGGHA_02562	DDBIDOAO_01189	CGDAAFPO_05662	MCAEBMOJ_02345	KCKOMHIO_04356	GKFEOIKI_02501	KJJDDNMC_02512	HIBOFPIG_02065	BJLLLJKJ_00123	JGIPFBDA_04196	DHFOIPCI_01043	ADKPNDDD_07109	JFIFBHGF_02495	ELINPOGI_00105	ELADGCIG_04107	JMHKJALJ_03957	JNMGIFIK_02497	EANIBDIK_00591
alaC: NHDIEHOJ_01843	DAFEIOHN_01696	AGKIMEDE_02136	KMJKGGHA_03121	DDBIDOAO_01898	CGDAAFPO_05033	MCAEBMOJ_01786	KCKOMHIO_04976	GKFEOIKI_02125	KJJDDNMC_01812	HIBOFPIG_06085	BJLLLJKJ_03393	JGIPFBDA_04817	DHFOIPCI_01757	ADKPNDDD_03808	JFIFBHGF_01871	ELINPOGI_04435	ELADGCIG_04728	JMHKJALJ_04647	JNMGIFIK_01808	EANIBDIK_01293
hss: NHDIEHOJ_03031	DAFEIOHN_00507	AGKIMEDE_03247	KMJKGGHA_02021	DDBIDOAO_00493	CGDAAFPO_06255	MCAEBMOJ_02936	KCKOMHIO_03746	GKFEOIKI_05002	KJJDDNMC_03119	HIBOFPIG_06807	BJLLLJKJ_00830	JGIPFBDA_03654	DHFOIPCI_00477	ADKPNDDD_06346	JFIFBHGF_03042	ELINPOGI_06855	ELADGCIG_03587	JMHKJALJ_03346	JNMGIFIK_00494	EANIBDIK_00043
group_8727: NHDIEHOJ_06142	DAFEIOHN_05119	AGKIMEDE_05143	KMJKGGHA_00480	DDBIDOAO_06868	CGDAAFPO_00258	MCAEBMOJ_03582	KCKOMHIO_01518	GKFEOIKI_00151	KJJDDNMC_06572	HIBOFPIG_02486	BJLLLJKJ_06951	JGIPFBDA_01251	DHFOIPCI_04295	ADKPNDDD_01703	JFIFBHGF_05291	ELINPOGI_02222	ELADGCIG_01512	JMHKJALJ_01381	JNMGIFIK_05228	EANIBDIK_06409
prsE_1: NHDIEHOJ_02158	DAFEIOHN_01380	AGKIMEDE_02452	KMJKGGHA_02806	DDBIDOAO_01579	CGDAAFPO_05421	MCAEBMOJ_02104	KCKOMHIO_04597	GKFEOIKI_01809	KJJDDNMC_02191	HIBOFPIG_06402	BJLLLJKJ_03710	JGIPFBDA_04441	DHFOIPCI_01441	ADKPNDDD_03489	JFIFBHGF_02249	ELINPOGI_04119	ELADGCIG_04351	JMHKJALJ_04291	JNMGIFIK_02187	EANIBDIK_00836
group_8693: NHDIEHOJ_06094	DAFEIOHN_05164	AGKIMEDE_05191	KMJKGGHA_00525	DDBIDOAO_06824	CGDAAFPO_00302	MCAEBMOJ_03628	KCKOMHIO_01563	GKFEOIKI_00196	KJJDDNMC_06527	HIBOFPIG_02531	BJLLLJKJ_06906	JGIPFBDA_01295	DHFOIPCI_04339	ADKPNDDD_01748	JFIFBHGF_05335	ELINPOGI_02267	ELADGCIG_01468	JMHKJALJ_01335	JNMGIFIK_05182	EANIBDIK_06365
yvoA_3: NHDIEHOJ_02926	DAFEIOHN_00610	AGKIMEDE_03143	KMJKGGHA_02125	DDBIDOAO_00668	CGDAAFPO_06105	MCAEBMOJ_02778	KCKOMHIO_03849	GKFEOIKI_02945	KJJDDNMC_02949	HIBOFPIG_01621	BJLLLJKJ_00665	JGIPFBDA_03758	DHFOIPCI_00583	ADKPNDDD_06665	JFIFBHGF_02937	ELINPOGI_00545	ELADGCIG_03692	JMHKJALJ_03452	JNMGIFIK_00600	EANIBDIK_00147
bacC_1: NHDIEHOJ_04913	DAFEIOHN_06312	AGKIMEDE_06347	KMJKGGHA_00171	DDBIDOAO_05659	CGDAAFPO_01502	MCAEBMOJ_04810	KCKOMHIO_02775	GKFEOIKI_01382	KJJDDNMC_05341	HIBOFPIG_03719	BJLLLJKJ_05733	JGIPFBDA_00948	DHFOIPCI_05522	ADKPNDDD_02937	JFIFBHGF_06537	ELINPOGI_03461	ELADGCIG_00253	JMHKJALJ_00156	JNMGIFIK_04018	EANIBDIK_05194
artJ_1: NHDIEHOJ_01988	DAFEIOHN_01550	AGKIMEDE_02282	KMJKGGHA_02977	DDBIDOAO_01752	CGDAAFPO_05178	MCAEBMOJ_01930	KCKOMHIO_04831	GKFEOIKI_01979	KJJDDNMC_01955	HIBOFPIG_06231	BJLLLJKJ_03538	JGIPFBDA_04673	DHFOIPCI_01611	ADKPNDDD_03661	JFIFBHGF_02015	ELINPOGI_04289	ELADGCIG_04584	JMHKJALJ_04501	JNMGIFIK_01953	EANIBDIK_01149
group_3658: NHDIEHOJ_06324	AGKIMEDE_06470	KMJKGGHA_00296	DDBIDOAO_05537	CGDAAFPO_01613	MCAEBMOJ_04932	KCKOMHIO_02897	GKFEOIKI_01493	HIBOFPIG_03830	BJLLLJKJ_05618	JGIPFBDA_01068	DHFOIPCI_05643	ADKPNDDD_03048	JFIFBHGF_06657	ELINPOGI_03582	ELADGCIG_00131	JMHKJALJ_00046	JNMGIFIK_03907	EANIBDIK_05073	DAFEIOHN_06424	KJJDDNMC_05219
dmlR_7: NHDIEHOJ_03106	DAFEIOHN_00432	AGKIMEDE_03323	KMJKGGHA_01945	DDBIDOAO_00416	CGDAAFPO_06331	MCAEBMOJ_03011	KCKOMHIO_03670	GKFEOIKI_05078	KJJDDNMC_03195	HIBOFPIG_06883	BJLLLJKJ_00907	JGIPFBDA_03579	DHFOIPCI_00400	ADKPNDDD_06270	JFIFBHGF_03117	ELINPOGI_06778	ELADGCIG_03512	JMHKJALJ_07065	JNMGIFIK_00417	EANIBDIK_03652
group_2283: NHDIEHOJ_05473	KMJKGGHA_01155	KJJDDNMC_05900	JGIPFBDA_00415	JFIFBHGF_06004	ELADGCIG_00845	JMHKJALJ_00656	JNMGIFIK_04568	EANIBDIK_05742	DAFEIOHN_05794	AGKIMEDE_05817	CGDAAFPO_00943	MCAEBMOJ_04251	DDBIDOAO_06195	KCKOMHIO_02195	GKFEOIKI_00824	HIBOFPIG_03159	BJLLLJKJ_06277	DHFOIPCI_04968	ADKPNDDD_02378	ELINPOGI_02887
group_8406: NHDIEHOJ_05602	DAFEIOHN_05664	AGKIMEDE_05683	KMJKGGHA_01024	DDBIDOAO_06329	CGDAAFPO_00812	MCAEBMOJ_04115	KCKOMHIO_02064	GKFEOIKI_00693	KJJDDNMC_06030	HIBOFPIG_03028	BJLLLJKJ_06409	JGIPFBDA_00284	DHFOIPCI_04840	ADKPNDDD_02247	JFIFBHGF_05873	ELINPOGI_02761	ELADGCIG_00976	JMHKJALJ_00785	JNMGIFIK_04697	EANIBDIK_05872
rhtB_6: NHDIEHOJ_00240	DAFEIOHN_03333	AGKIMEDE_00407	KMJKGGHA_04671	DDBIDOAO_03668	CGDAAFPO_03360	MCAEBMOJ_00241	KCKOMHIO_06771	GKFEOIKI_05728	KJJDDNMC_00243	HIBOFPIG_04266	BJLLLJKJ_01558	JGIPFBDA_06448	DHFOIPCI_03532	ADKPNDDD_05620	JFIFBHGF_00242	ELINPOGI_06126	ELADGCIG_06267	JMHKJALJ_06414	JNMGIFIK_03629	EANIBDIK_03003
amiR: NHDIEHOJ_02072	DAFEIOHN_01466	AGKIMEDE_02366	KMJKGGHA_02893	DDBIDOAO_01668	CGDAAFPO_05334	MCAEBMOJ_02019	KCKOMHIO_04684	GKFEOIKI_01896	KJJDDNMC_02102	HIBOFPIG_06315	BJLLLJKJ_03623	JGIPFBDA_04528	DHFOIPCI_01528	ADKPNDDD_03576	JFIFBHGF_02161	ELINPOGI_04205	ELADGCIG_04438	JMHKJALJ_04380	JNMGIFIK_02100	EANIBDIK_00924
group_8420: NHDIEHOJ_05622	DAFEIOHN_05644	AGKIMEDE_05663	KMJKGGHA_01004	DDBIDOAO_06349	CGDAAFPO_00792	MCAEBMOJ_04095	KCKOMHIO_02043	GKFEOIKI_00673	KJJDDNMC_06050	HIBOFPIG_03008	BJLLLJKJ_06429	JGIPFBDA_00264	DHFOIPCI_04820	ADKPNDDD_02226	JFIFBHGF_05853	ELINPOGI_02741	ELADGCIG_00996	JMHKJALJ_00805	JNMGIFIK_04717	EANIBDIK_05892
group_7031: NHDIEHOJ_03193	DAFEIOHN_00343	AGKIMEDE_03410	KMJKGGHA_01858	DDBIDOAO_00327	CGDAAFPO_06419	MCAEBMOJ_03099	KCKOMHIO_03582	GKFEOIKI_05167	KJJDDNMC_03282	HIBOFPIG_06972	BJLLLJKJ_00997	JGIPFBDA_03493	DHFOIPCI_00310	ADKPNDDD_06181	JFIFBHGF_03204	ELINPOGI_06689	ELADGCIG_03425	JMHKJALJ_06976	JNMGIFIK_00327	EANIBDIK_03565
pphA: NHDIEHOJ_05594	DAFEIOHN_05672	AGKIMEDE_05691	KMJKGGHA_01032	DDBIDOAO_06321	CGDAAFPO_00820	MCAEBMOJ_04123	KCKOMHIO_02072	GKFEOIKI_00701	KJJDDNMC_06022	HIBOFPIG_03036	BJLLLJKJ_06401	JGIPFBDA_00292	DHFOIPCI_04848	ADKPNDDD_02255	JFIFBHGF_05881	ELINPOGI_02769	ELADGCIG_00968	JMHKJALJ_00776	JNMGIFIK_04689	EANIBDIK_05864
liaS: NHDIEHOJ_06318	KMJKGGHA_00302	DDBIDOAO_05531	KCKOMHIO_02903	GKFEOIKI_01499	KJJDDNMC_05213	HIBOFPIG_03836	BJLLLJKJ_05612	JGIPFBDA_01074	DHFOIPCI_04115	ADKPNDDD_03054	JFIFBHGF_06663	ELINPOGI_03588	ELADGCIG_00125	JNMGIFIK_03901	JMHKJALJ_00040	DAFEIOHN_06431	AGKIMEDE_06477	CGDAAFPO_01620	MCAEBMOJ_04939	EANIBDIK_05067
group_8009: NHDIEHOJ_04843	DAFEIOHN_03843	AGKIMEDE_04065	KMJKGGHA_05229	DDBIDOAO_03911	CGDAAFPO_02576	MCAEBMOJ_05261	KCKOMHIO_01349	GKFEOIKI_04843	KJJDDNMC_04140	HIBOFPIG_00742	BJLLLJKJ_05579	JGIPFBDA_03166	DHFOIPCI_05649	ADKPNDDD_01550	JFIFBHGF_03564	ELINPOGI_02069	ELADGCIG_02156	JMHKJALJ_01580	JNMGIFIK_07274	EANIBDIK_05033
group_3562: NHDIEHOJ_05804	DAFEIOHN_05463	KMJKGGHA_00819	DDBIDOAO_06535	KCKOMHIO_01859	GKFEOIKI_00484	KJJDDNMC_06234	HIBOFPIG_02819	BJLLLJKJ_06616	DHFOIPCI_04631	ADKPNDDD_02037	ELINPOGI_02555	JNMGIFIK_04897	EANIBDIK_06075	AGKIMEDE_05479	CGDAAFPO_00610	MCAEBMOJ_03914	JGIPFBDA_00077	JFIFBHGF_05667	ELADGCIG_01180	JMHKJALJ_01036
group_8762: NHDIEHOJ_06193	DAFEIOHN_05064	AGKIMEDE_05090	KMJKGGHA_00429	DDBIDOAO_06919	CGDAAFPO_00205	MCAEBMOJ_03532	KCKOMHIO_01467	GKFEOIKI_00098	KJJDDNMC_06623	HIBOFPIG_02433	BJLLLJKJ_07001	JGIPFBDA_01198	DHFOIPCI_04244	ADKPNDDD_01650	JFIFBHGF_05238	ELINPOGI_02170	ELADGCIG_01565	JMHKJALJ_01434	JNMGIFIK_05281	EANIBDIK_06462
baeR: NHDIEHOJ_00048	DAFEIOHN_03524	AGKIMEDE_00215	KMJKGGHA_04867	DDBIDOAO_03863	CGDAAFPO_03167	MCAEBMOJ_00049	KCKOMHIO_06963	GKFEOIKI_05535	KJJDDNMC_00047	HIBOFPIG_04069	BJLLLJKJ_01365	JGIPFBDA_06642	DHFOIPCI_03725	ADKPNDDD_05813	JFIFBHGF_00048	ELINPOGI_06320	ELADGCIG_06461	JMHKJALJ_06608	JNMGIFIK_03825	EANIBDIK_03197
group_4823: NHDIEHOJ_00472	DAFEIOHN_03079	AGKIMEDE_00640	KMJKGGHA_04439	DDBIDOAO_03437	CGDAAFPO_03595	MCAEBMOJ_00470	KCKOMHIO_06537	GKFEOIKI_06010	KJJDDNMC_00479	HIBOFPIG_04548	BJLLLJKJ_01800	JGIPFBDA_06216	DHFOIPCI_03292	ADKPNDDD_05343	JFIFBHGF_00474	ELINPOGI_05871	ELADGCIG_06032	JMHKJALJ_06183	JNMGIFIK_03397	EANIBDIK_02769
group_5422: NHDIEHOJ_01219	DAFEIOHN_02368	AGKIMEDE_01444	KMJKGGHA_03742	DDBIDOAO_02668	CGDAAFPO_04391	MCAEBMOJ_01152	KCKOMHIO_05687	GKFEOIKI_06761	KJJDDNMC_01156	HIBOFPIG_05298	BJLLLJKJ_02626	JGIPFBDA_05540	DHFOIPCI_02460	ADKPNDDD_04591	JFIFBHGF_01149	ELINPOGI_05118	ELADGCIG_05352	JMHKJALJ_05411	JNMGIFIK_00941	EANIBDIK_02094
group_6324: NHDIEHOJ_02370	DAFEIOHN_01173	AGKIMEDE_02580	KMJKGGHA_02677	DDBIDOAO_01372	CGDAAFPO_05546	MCAEBMOJ_02230	KCKOMHIO_04471	GKFEOIKI_01605	KJJDDNMC_02396	HIBOFPIG_06605	BJLLLJKJ_03923	JGIPFBDA_04312	DHFOIPCI_01228	ADKPNDDD_03285	JFIFBHGF_02378	ELINPOGI_03906	ELADGCIG_04223	JMHKJALJ_04079	JNMGIFIK_02315	EANIBDIK_00707
ohrR_1: NHDIEHOJ_02698	DAFEIOHN_00840	AGKIMEDE_02905	KMJKGGHA_02356	DDBIDOAO_00897	CGDAAFPO_05872	MCAEBMOJ_02551	KCKOMHIO_04083	GKFEOIKI_02715	KJJDDNMC_02718	HIBOFPIG_01851	BJLLLJKJ_00437	JGIPFBDA_03989	DHFOIPCI_00811	ADKPNDDD_06895	JFIFBHGF_02706	ELINPOGI_00317	ELADGCIG_03899	JMHKJALJ_03756	JNMGIFIK_00829	EANIBDIK_00383
ydhP_1: NHDIEHOJ_00499	DAFEIOHN_03051	AGKIMEDE_00667	KMJKGGHA_04411	DDBIDOAO_03410	CGDAAFPO_03623	MCAEBMOJ_00497	KCKOMHIO_06510	GKFEOIKI_06037	KJJDDNMC_00506	HIBOFPIG_04575	BJLLLJKJ_01828	JGIPFBDA_06189	DHFOIPCI_03264	ADKPNDDD_05316	JFIFBHGF_00501	ELINPOGI_05843	ELADGCIG_06005	JMHKJALJ_06155	JNMGIFIK_03369	EANIBDIK_02742
dadA1_2: NHDIEHOJ_04972	DAFEIOHN_06255	AGKIMEDE_06291	DDBIDOAO_05715	CGDAAFPO_01444	MCAEBMOJ_04753	KCKOMHIO_02719	GKFEOIKI_01326	KJJDDNMC_05396	HIBOFPIG_03663	BJLLLJKJ_05789	JGIPFBDA_00892	DHFOIPCI_05466	ADKPNDDD_02881	JFIFBHGF_06481	ELINPOGI_03403	ELADGCIG_00311	JMHKJALJ_00212	JNMGIFIK_04074	EANIBDIK_05250	KMJKGGHA_00115
group_7061: NHDIEHOJ_03237	DAFEIOHN_00300	AGKIMEDE_03453	KMJKGGHA_01815	DDBIDOAO_00284	CGDAAFPO_06464	MCAEBMOJ_03144	KCKOMHIO_03539	GKFEOIKI_05210	KJJDDNMC_03346	HIBOFPIG_07015	BJLLLJKJ_01040	JGIPFBDA_03450	DHFOIPCI_00267	ADKPNDDD_06138	JFIFBHGF_03247	ELINPOGI_06646	ELADGCIG_03372	JMHKJALJ_06932	JNMGIFIK_00284	EANIBDIK_03522
pdhC: NHDIEHOJ_01536	DAFEIOHN_02056	AGKIMEDE_01762	KMJKGGHA_03425	DDBIDOAO_02354	CGDAAFPO_04706	MCAEBMOJ_01467	KCKOMHIO_05371	GKFEOIKI_07073	KJJDDNMC_01472	HIBOFPIG_05612	BJLLLJKJ_02939	JGIPFBDA_05224	DHFOIPCI_02147	ADKPNDDD_04279	JFIFBHGF_01465	ELINPOGI_04804	ELADGCIG_05036	JMHKJALJ_05102	JNMGIFIK_01354	EANIBDIK_01780
cyaA_6: NHDIEHOJ_02670	DAFEIOHN_00868	AGKIMEDE_02877	KMJKGGHA_02384	DDBIDOAO_00925	CGDAAFPO_05844	MCAEBMOJ_02523	KCKOMHIO_04111	GKFEOIKI_02687	KJJDDNMC_02690	HIBOFPIG_01879	BJLLLJKJ_00409	JGIPFBDA_04017	DHFOIPCI_00839	ADKPNDDD_06923	JFIFBHGF_02678	ELINPOGI_00289	ELADGCIG_03927	JMHKJALJ_03785	JNMGIFIK_00857	EANIBDIK_00411
fumC: NHDIEHOJ_01978	DAFEIOHN_01560	AGKIMEDE_02272	KMJKGGHA_02987	DDBIDOAO_01762	CGDAAFPO_05168	MCAEBMOJ_01920	KCKOMHIO_04841	GKFEOIKI_01989	KJJDDNMC_01945	HIBOFPIG_06221	BJLLLJKJ_03528	JGIPFBDA_04683	DHFOIPCI_01621	ADKPNDDD_03672	JFIFBHGF_02005	ELINPOGI_04299	ELADGCIG_04594	JMHKJALJ_04511	JNMGIFIK_01943	EANIBDIK_01159
group_2985: NHDIEHOJ_01887	DAFEIOHN_01652	AGKIMEDE_02180	KMJKGGHA_03077	CGDAAFPO_05077	MCAEBMOJ_01830	KCKOMHIO_04932	GKFEOIKI_02080	KJJDDNMC_01856	HIBOFPIG_06130	BJLLLJKJ_03438	JGIPFBDA_04773	DHFOIPCI_01712	ADKPNDDD_03763	JFIFBHGF_01915	ELINPOGI_04390	ELADGCIG_04684	JMHKJALJ_04603	EANIBDIK_01248	DDBIDOAO_01852	JNMGIFIK_01853
group_7097: NHDIEHOJ_03274	DAFEIOHN_00263	AGKIMEDE_03494	KMJKGGHA_01777	DDBIDOAO_00245	CGDAAFPO_06502	MCAEBMOJ_03182	KCKOMHIO_03502	GKFEOIKI_05247	KJJDDNMC_03386	HIBOFPIG_07052	BJLLLJKJ_01077	JGIPFBDA_03413	DHFOIPCI_00230	ADKPNDDD_06101	JFIFBHGF_03284	ELINPOGI_06609	ELADGCIG_03335	JMHKJALJ_06895	JNMGIFIK_00245	EANIBDIK_03485
group_5290: NHDIEHOJ_01050	DAFEIOHN_02539	AGKIMEDE_01182	KMJKGGHA_03908	DDBIDOAO_02912	CGDAAFPO_04224	MCAEBMOJ_00983	KCKOMHIO_05935	GKFEOIKI_06591	KJJDDNMC_00984	HIBOFPIG_05128	BJLLLJKJ_02384	JGIPFBDA_05710	DHFOIPCI_02710	ADKPNDDD_04761	JFIFBHGF_00979	ELINPOGI_05286	ELADGCIG_05526	JMHKJALJ_05657	JNMGIFIK_02844	EANIBDIK_02263
rplM: NHDIEHOJ_01322	DAFEIOHN_02264	AGKIMEDE_01545	KMJKGGHA_03641	DDBIDOAO_02566	CGDAAFPO_04492	MCAEBMOJ_01253	KCKOMHIO_05585	GKFEOIKI_06862	KJJDDNMC_01257	HIBOFPIG_05399	BJLLLJKJ_02727	JGIPFBDA_05439	DHFOIPCI_02359	ADKPNDDD_04490	JFIFBHGF_01250	ELINPOGI_05016	ELADGCIG_05251	JMHKJALJ_05310	JNMGIFIK_01119	EANIBDIK_01993
rlmH: NHDIEHOJ_03344	DAFEIOHN_00173	AGKIMEDE_03565	KMJKGGHA_01706	DDBIDOAO_00174	CGDAAFPO_06654	MCAEBMOJ_03253	KCKOMHIO_03432	GKFEOIKI_05317	KJJDDNMC_03457	HIBOFPIG_07122	BJLLLJKJ_01147	JGIPFBDA_03343	DHFOIPCI_00160	ADKPNDDD_06031	JFIFBHGF_03354	ELINPOGI_06539	ELADGCIG_03264	JMHKJALJ_06825	JNMGIFIK_00173	EANIBDIK_03415
glnQ_2: NHDIEHOJ_03188	DAFEIOHN_00348	AGKIMEDE_03405	KMJKGGHA_01863	DDBIDOAO_00332	CGDAAFPO_06414	MCAEBMOJ_03094	KCKOMHIO_03587	GKFEOIKI_05162	KJJDDNMC_03277	HIBOFPIG_06967	BJLLLJKJ_00992	JGIPFBDA_03497	DHFOIPCI_00315	ADKPNDDD_06186	JFIFBHGF_03199	ELINPOGI_06694	ELADGCIG_03430	JMHKJALJ_06981	JNMGIFIK_00332	EANIBDIK_03570
pldB: NHDIEHOJ_03053	DAFEIOHN_00485	AGKIMEDE_03269	KMJKGGHA_01999	DDBIDOAO_00471	CGDAAFPO_06277	MCAEBMOJ_02958	KCKOMHIO_03724	GKFEOIKI_05024	KJJDDNMC_03141	HIBOFPIG_06829	BJLLLJKJ_00852	JGIPFBDA_03632	DHFOIPCI_00455	ADKPNDDD_06324	JFIFBHGF_03064	ELINPOGI_06833	ELADGCIG_03565	JMHKJALJ_07118	JNMGIFIK_00472	EANIBDIK_00021
group_2314: NHDIEHOJ_05732	AGKIMEDE_05554	KMJKGGHA_00891	DDBIDOAO_06461	MCAEBMOJ_03986	KCKOMHIO_01933	GKFEOIKI_00558	KJJDDNMC_06161	HIBOFPIG_02893	BJLLLJKJ_06542	JGIPFBDA_00152	DHFOIPCI_04705	ADKPNDDD_02111	JFIFBHGF_05742	ELINPOGI_02627	ELADGCIG_01107	JNMGIFIK_04825	EANIBDIK_06003	CGDAAFPO_00682	JMHKJALJ_00915	DAFEIOHN_05535
group_2815: NHDIEHOJ_00208	DAFEIOHN_03365	AGKIMEDE_00375	KMJKGGHA_04704	DDBIDOAO_03700	CGDAAFPO_03328	MCAEBMOJ_00209	KCKOMHIO_06803	GKFEOIKI_05696	KJJDDNMC_00210	HIBOFPIG_04234	BJLLLJKJ_01526	JGIPFBDA_06480	DHFOIPCI_03564	ADKPNDDD_05652	JFIFBHGF_00210	ELINPOGI_06158	JMHKJALJ_06447	JNMGIFIK_03661	EANIBDIK_03035	ELADGCIG_06299
gtaB_1: NHDIEHOJ_03038	DAFEIOHN_00500	AGKIMEDE_03254	KMJKGGHA_02014	DDBIDOAO_00486	CGDAAFPO_06262	MCAEBMOJ_02943	KCKOMHIO_03739	GKFEOIKI_05009	KJJDDNMC_03126	HIBOFPIG_06814	BJLLLJKJ_00837	JGIPFBDA_03647	DHFOIPCI_00470	ADKPNDDD_06339	JFIFBHGF_03049	ELINPOGI_06848	ELADGCIG_03580	JMHKJALJ_03339	JNMGIFIK_00487	EANIBDIK_00036
group_6751: NHDIEHOJ_02885	DAFEIOHN_00651	AGKIMEDE_03102	KMJKGGHA_02166	DDBIDOAO_00709	CGDAAFPO_06062	MCAEBMOJ_02737	KCKOMHIO_03890	GKFEOIKI_02904	KJJDDNMC_02908	HIBOFPIG_01662	BJLLLJKJ_00624	JGIPFBDA_03799	DHFOIPCI_00624	ADKPNDDD_06706	JFIFBHGF_02896	ELINPOGI_00504	ELADGCIG_03733	JMHKJALJ_03493	JNMGIFIK_00641	EANIBDIK_00188
group_6518: NHDIEHOJ_02593	DAFEIOHN_00951	AGKIMEDE_02798	KMJKGGHA_02460	DDBIDOAO_01005	CGDAAFPO_05768	MCAEBMOJ_02447	KCKOMHIO_04192	GKFEOIKI_02605	KJJDDNMC_02614	HIBOFPIG_01961	BJLLLJKJ_00328	JGIPFBDA_04094	DHFOIPCI_00920	ADKPNDDD_07005	JFIFBHGF_02601	ELINPOGI_00209	ELADGCIG_04003	JMHKJALJ_03867	JNMGIFIK_02681	EANIBDIK_00491
group_7144: NHDIEHOJ_03326	DAFEIOHN_00210	AGKIMEDE_03547	KMJKGGHA_01724	DDBIDOAO_00192	CGDAAFPO_06556	MCAEBMOJ_03235	KCKOMHIO_03450	GKFEOIKI_05299	KJJDDNMC_03438	HIBOFPIG_07104	BJLLLJKJ_01129	JGIPFBDA_03361	DHFOIPCI_00178	ADKPNDDD_06049	JFIFBHGF_03336	ELINPOGI_06557	ELADGCIG_03282	JMHKJALJ_06843	JNMGIFIK_00191	EANIBDIK_03433
yraA_1: NHDIEHOJ_03672	DAFEIOHN_04058	AGKIMEDE_04255	KMJKGGHA_05444	DDBIDOAO_05300	CGDAAFPO_02370	MCAEBMOJ_06404	KCKOMHIO_00210	GKFEOIKI_04646	KJJDDNMC_03927	HIBOFPIG_00939	BJLLLJKJ_04202	JGIPFBDA_02954	DHFOIPCI_06909	ADKPNDDD_00196	JFIFBHGF_04974	ELINPOGI_01870	ELADGCIG_01948	JMHKJALJ_02821	JNMGIFIK_05849	EANIBDIK_04008
alsB_1: NHDIEHOJ_02764	DAFEIOHN_00773	AGKIMEDE_02975	KMJKGGHA_02287	DDBIDOAO_00831	CGDAAFPO_05938	MCAEBMOJ_02616	KCKOMHIO_04016	KJJDDNMC_02786	BJLLLJKJ_00503	JGIPFBDA_03921	DHFOIPCI_00745	JFIFBHGF_02774	ELINPOGI_00383	JMHKJALJ_03683	JNMGIFIK_00763	EANIBDIK_00311	ELADGCIG_03854	GKFEOIKI_02781	HIBOFPIG_01785	ADKPNDDD_06829
group_6756: NHDIEHOJ_02891	DAFEIOHN_00645	AGKIMEDE_03108	KMJKGGHA_02160	DDBIDOAO_00703	CGDAAFPO_06068	MCAEBMOJ_02743	KCKOMHIO_03884	GKFEOIKI_02910	KJJDDNMC_02914	HIBOFPIG_01656	BJLLLJKJ_00630	JGIPFBDA_03793	DHFOIPCI_00618	ADKPNDDD_06700	JFIFBHGF_02902	ELINPOGI_00510	ELADGCIG_03727	JMHKJALJ_03487	JNMGIFIK_00635	EANIBDIK_00182
group_7743: NHDIEHOJ_04352	DAFEIOHN_04440	AGKIMEDE_04726	KMJKGGHA_06001	DDBIDOAO_04679	CGDAAFPO_02028	MCAEBMOJ_05982	KCKOMHIO_00680	GKFEOIKI_03923	KJJDDNMC_04719	HIBOFPIG_00105	BJLLLJKJ_04655	JGIPFBDA_02301	DHFOIPCI_06459	ADKPNDDD_00919	JFIFBHGF_04295	ELINPOGI_01438	ELADGCIG_02590	JMHKJALJ_02123	JNMGIFIK_06462	EANIBDIK_04419
proS_2: NHDIEHOJ_00474	DAFEIOHN_03077	AGKIMEDE_00642	KMJKGGHA_04437	DDBIDOAO_03435	CGDAAFPO_03597	MCAEBMOJ_00472	KCKOMHIO_06535	GKFEOIKI_06012	KJJDDNMC_00481	HIBOFPIG_04550	BJLLLJKJ_01802	JGIPFBDA_06214	DHFOIPCI_03290	ADKPNDDD_05341	JFIFBHGF_00476	ELINPOGI_05869	ELADGCIG_06030	JMHKJALJ_06181	JNMGIFIK_03395	EANIBDIK_02767
group_5267: NHDIEHOJ_01023	DAFEIOHN_02567	AGKIMEDE_01155	KMJKGGHA_03935	DDBIDOAO_02941	CGDAAFPO_04196	MCAEBMOJ_00956	KCKOMHIO_05962	GKFEOIKI_06563	KJJDDNMC_00957	HIBOFPIG_05100	BJLLLJKJ_02356	JGIPFBDA_05737	DHFOIPCI_02738	ADKPNDDD_04789	JFIFBHGF_00952	ELINPOGI_05314	ELADGCIG_05553	JMHKJALJ_05685	JNMGIFIK_02873	EANIBDIK_02290
group_2239: ELINPOGI_03280	NHDIEHOJ_05076	DAFEIOHN_06149	AGKIMEDE_06185	KMJKGGHA_00010	DDBIDOAO_05816	CGDAAFPO_01340	MCAEBMOJ_04649	KCKOMHIO_02616	GKFEOIKI_01217	KJJDDNMC_05500	HIBOFPIG_03554	BJLLLJKJ_05893	JGIPFBDA_00789	DHFOIPCI_05367	ADKPNDDD_02772	JFIFBHGF_06378	ELADGCIG_00415	JMHKJALJ_00317	JNMGIFIK_04178	EANIBDIK_05355
dctD_1: NHDIEHOJ_06197	DAFEIOHN_05060	AGKIMEDE_05086	KMJKGGHA_00425	DDBIDOAO_06923	CGDAAFPO_00201	MCAEBMOJ_03528	KCKOMHIO_01463	GKFEOIKI_00094	KJJDDNMC_06627	HIBOFPIG_02429	BJLLLJKJ_07005	JGIPFBDA_01194	DHFOIPCI_04240	ADKPNDDD_01646	JFIFBHGF_05234	ELINPOGI_02166	ELADGCIG_01569	JMHKJALJ_01438	JNMGIFIK_05285	EANIBDIK_06466
phhB: NHDIEHOJ_03400	DAFEIOHN_00117	AGKIMEDE_03621	KMJKGGHA_01650	DDBIDOAO_00117	CGDAAFPO_06711	MCAEBMOJ_03309	KCKOMHIO_03376	GKFEOIKI_05374	KJJDDNMC_03514	HIBOFPIG_07179	BJLLLJKJ_01204	JGIPFBDA_03286	DHFOIPCI_00103	ADKPNDDD_05974	JFIFBHGF_03410	ELINPOGI_06481	ELADGCIG_03208	JMHKJALJ_06769	JNMGIFIK_00116	EANIBDIK_03358
lrp_11: NHDIEHOJ_05125	DAFEIOHN_06099	AGKIMEDE_06143	KMJKGGHA_01557	DDBIDOAO_05859	CGDAAFPO_01291	MCAEBMOJ_04599	KCKOMHIO_02567	GKFEOIKI_01167	KJJDDNMC_05549	HIBOFPIG_03503	BJLLLJKJ_05935	JGIPFBDA_00740	DHFOIPCI_05318	ADKPNDDD_02722	JFIFBHGF_06329	ELINPOGI_03231	ELADGCIG_00464	JMHKJALJ_00369	JNMGIFIK_04220	EANIBDIK_05397
bcr_3: NHDIEHOJ_01901	DAFEIOHN_01638	AGKIMEDE_02194	KMJKGGHA_03063	DDBIDOAO_01838	CGDAAFPO_05091	MCAEBMOJ_01845	KCKOMHIO_04918	GKFEOIKI_02066	KJJDDNMC_01870	HIBOFPIG_06144	BJLLLJKJ_03452	JGIPFBDA_04759	DHFOIPCI_01698	ADKPNDDD_03749	JFIFBHGF_01929	ELINPOGI_04375	ELADGCIG_04670	JMHKJALJ_04589	JNMGIFIK_01867	EANIBDIK_01234
dctM_4: NHDIEHOJ_05640	DAFEIOHN_05626	AGKIMEDE_05645	KMJKGGHA_00986	DDBIDOAO_06367	CGDAAFPO_00774	MCAEBMOJ_04077	KCKOMHIO_02025	GKFEOIKI_00655	KJJDDNMC_06068	HIBOFPIG_02990	BJLLLJKJ_06447	JGIPFBDA_00246	DHFOIPCI_04802	ADKPNDDD_02208	JFIFBHGF_05835	ELINPOGI_02723	ELADGCIG_01014	JMHKJALJ_00823	JNMGIFIK_04735	EANIBDIK_05910
yhhQ: NHDIEHOJ_02898	DAFEIOHN_00638	AGKIMEDE_03115	KMJKGGHA_02153	DDBIDOAO_00696	CGDAAFPO_06075	MCAEBMOJ_02750	KCKOMHIO_03877	GKFEOIKI_02917	KJJDDNMC_02921	HIBOFPIG_01649	BJLLLJKJ_00637	JGIPFBDA_03786	DHFOIPCI_00611	ADKPNDDD_06693	JFIFBHGF_02909	ELINPOGI_00517	ELADGCIG_03720	JMHKJALJ_03480	JNMGIFIK_00628	EANIBDIK_00175
group_3445: NHDIEHOJ_05172	KMJKGGHA_01510	KJJDDNMC_05596	DAFEIOHN_06060	AGKIMEDE_06104	DDBIDOAO_05898	CGDAAFPO_01252	MCAEBMOJ_04560	KCKOMHIO_02528	GKFEOIKI_01127	HIBOFPIG_03463	BJLLLJKJ_05974	JGIPFBDA_00701	DHFOIPCI_05279	ADKPNDDD_02682	JFIFBHGF_06290	ELINPOGI_03192	ELADGCIG_00511	JMHKJALJ_00408	JNMGIFIK_04261	EANIBDIK_05436
group_8563: NHDIEHOJ_05867	DAFEIOHN_05397	AGKIMEDE_05414	KMJKGGHA_00756	DDBIDOAO_06601	CGDAAFPO_00541	MCAEBMOJ_03849	KCKOMHIO_01793	GKFEOIKI_00418	KJJDDNMC_06297	HIBOFPIG_02753	BJLLLJKJ_06683	JGIPFBDA_01559	DHFOIPCI_04565	ADKPNDDD_01970	JFIFBHGF_05599	ELINPOGI_02490	ELADGCIG_01245	JMHKJALJ_01101	JNMGIFIK_04961	EANIBDIK_06142
group_1997: KJJDDNMC_02166	JFIFBHGF_02225	NHDIEHOJ_02136	DAFEIOHN_01402	AGKIMEDE_02430	KMJKGGHA_02829	DDBIDOAO_01604	CGDAAFPO_05398	KCKOMHIO_04620	GKFEOIKI_01832	HIBOFPIG_06379	BJLLLJKJ_03687	JGIPFBDA_04464	DHFOIPCI_01464	ADKPNDDD_03512	ELINPOGI_04141	ELADGCIG_04374	JMHKJALJ_04316	JNMGIFIK_02164	EANIBDIK_00860	MCAEBMOJ_02083
group_8123: NHDIEHOJ_05028	DAFEIOHN_06198	AGKIMEDE_06233	KMJKGGHA_00057	DDBIDOAO_05771	CGDAAFPO_01388	MCAEBMOJ_04697	KCKOMHIO_02663	GKFEOIKI_01266	KJJDDNMC_05452	HIBOFPIG_03603	BJLLLJKJ_05845	JGIPFBDA_00836	DHFOIPCI_05409	ADKPNDDD_02821	JFIFBHGF_06425	ELINPOGI_03348	ELADGCIG_00368	JMHKJALJ_00268	JNMGIFIK_04130	EANIBDIK_05306
nudC_1: NHDIEHOJ_01865	DAFEIOHN_01674	AGKIMEDE_02158	KMJKGGHA_03099	DDBIDOAO_01875	CGDAAFPO_05055	MCAEBMOJ_01808	KCKOMHIO_04954	GKFEOIKI_02102	KJJDDNMC_01834	HIBOFPIG_06108	BJLLLJKJ_03416	JGIPFBDA_04795	DHFOIPCI_01734	ADKPNDDD_03785	JFIFBHGF_01893	ELINPOGI_04412	ELADGCIG_04706	JMHKJALJ_04625	JNMGIFIK_01831	EANIBDIK_01270
hsrA_1: NHDIEHOJ_02791	DAFEIOHN_00746	AGKIMEDE_03002	KMJKGGHA_02260	DDBIDOAO_00804	CGDAAFPO_05964	MCAEBMOJ_02643	KCKOMHIO_03988	GKFEOIKI_02809	KJJDDNMC_02814	HIBOFPIG_01757	BJLLLJKJ_00529	JGIPFBDA_03894	DHFOIPCI_00719	ADKPNDDD_06801	JFIFBHGF_02801	ELINPOGI_00409	ELADGCIG_03828	JMHKJALJ_03656	JNMGIFIK_00736	EANIBDIK_00284
group_4554: NHDIEHOJ_00147	DAFEIOHN_03425	AGKIMEDE_00314	KMJKGGHA_04765	DDBIDOAO_03763	CGDAAFPO_03267	MCAEBMOJ_00148	KCKOMHIO_06864	GKFEOIKI_05635	KJJDDNMC_00148	HIBOFPIG_04173	BJLLLJKJ_01465	JGIPFBDA_06541	DHFOIPCI_03625	ADKPNDDD_05713	JFIFBHGF_00149	ELINPOGI_06219	ELADGCIG_06360	JMHKJALJ_06508	JNMGIFIK_03725	EANIBDIK_03096
ureF: NHDIEHOJ_02683	DAFEIOHN_00855	AGKIMEDE_02890	KMJKGGHA_02371	DDBIDOAO_00912	CGDAAFPO_05857	MCAEBMOJ_02536	KCKOMHIO_04098	GKFEOIKI_02700	KJJDDNMC_02703	HIBOFPIG_01866	BJLLLJKJ_00422	JGIPFBDA_04004	DHFOIPCI_00826	ADKPNDDD_06910	JFIFBHGF_02691	ELINPOGI_00302	ELADGCIG_03914	JMHKJALJ_03771	JNMGIFIK_00844	EANIBDIK_00398
group_5698: NHDIEHOJ_01579	DAFEIOHN_02011	AGKIMEDE_01807	KMJKGGHA_03380	DDBIDOAO_02308	CGDAAFPO_04752	MCAEBMOJ_01512	KCKOMHIO_05326	GKFEOIKI_07119	KJJDDNMC_01517	HIBOFPIG_05658	BJLLLJKJ_02986	JGIPFBDA_05179	DHFOIPCI_02101	ADKPNDDD_04233	JFIFBHGF_01510	ELINPOGI_04758	ELADGCIG_04988	JMHKJALJ_05060	JNMGIFIK_01400	EANIBDIK_01735
kdsD_2: NHDIEHOJ_05266	DAFEIOHN_05973	AGKIMEDE_05977	KMJKGGHA_01415	DDBIDOAO_05991	CGDAAFPO_01166	MCAEBMOJ_04473	KCKOMHIO_02437	GKFEOIKI_01040	KJJDDNMC_05689	HIBOFPIG_03377	BJLLLJKJ_06074	JGIPFBDA_00607	DHFOIPCI_05177	ADKPNDDD_02595	JFIFBHGF_06196	ELINPOGI_03098	ELADGCIG_00624	JMHKJALJ_00511	JNMGIFIK_04360	EANIBDIK_05528
cspA_2: NHDIEHOJ_02264	DAFEIOHN_01278	AGKIMEDE_02473	KMJKGGHA_02785	DDBIDOAO_01476	CGDAAFPO_05442	MCAEBMOJ_02125	KCKOMHIO_04576	GKFEOIKI_01710	KJJDDNMC_02287	HIBOFPIG_06500	BJLLLJKJ_03818	JGIPFBDA_04420	DHFOIPCI_01333	ADKPNDDD_03390	JFIFBHGF_02270	ELINPOGI_04011	ELADGCIG_04330	JMHKJALJ_04187	JNMGIFIK_02208	EANIBDIK_00815
group_7814: NHDIEHOJ_04462	DAFEIOHN_04571	AGKIMEDE_04861	KMJKGGHA_06137	DDBIDOAO_04546	CGDAAFPO_01888	MCAEBMOJ_05847	KCKOMHIO_00814	GKFEOIKI_03781	KJJDDNMC_04607	HIBOFPIG_00247	BJLLLJKJ_04788	JGIPFBDA_02168	DHFOIPCI_06326	ADKPNDDD_01061	JFIFBHGF_04162	ELINPOGI_01305	ELADGCIG_02702	JMHKJALJ_01982	JNMGIFIK_06595	EANIBDIK_04550
dppB_3: NHDIEHOJ_04388	DAFEIOHN_04498	AGKIMEDE_04789	KMJKGGHA_06061	DDBIDOAO_04618	CGDAAFPO_01964	MCAEBMOJ_05920	KCKOMHIO_00741	GKFEOIKI_03861	KJJDDNMC_04680	HIBOFPIG_00167	BJLLLJKJ_04716	JGIPFBDA_02240	DHFOIPCI_06398	ADKPNDDD_00981	JFIFBHGF_04234	ELINPOGI_01377	ELADGCIG_02628	JMHKJALJ_02055	JNMGIFIK_06523	EANIBDIK_04478
purD: NHDIEHOJ_00922	DAFEIOHN_02668	AGKIMEDE_01054	KMJKGGHA_04037	DDBIDOAO_03046	CGDAAFPO_04094	MCAEBMOJ_00855	KCKOMHIO_06065	GKFEOIKI_06461	KJJDDNMC_00857	HIBOFPIG_04998	BJLLLJKJ_02254	JGIPFBDA_05838	DHFOIPCI_02841	ADKPNDDD_04892	JFIFBHGF_00852	ELINPOGI_05417	ELADGCIG_05655	JMHKJALJ_05789	JNMGIFIK_02976	EANIBDIK_02391
dsbD: NHDIEHOJ_01788	DAFEIOHN_01755	AGKIMEDE_02069	KMJKGGHA_03176	DDBIDOAO_01953	CGDAAFPO_04954	MCAEBMOJ_01718	KCKOMHIO_05034	GKFEOIKI_02192	KJJDDNMC_01756	HIBOFPIG_06019	BJLLLJKJ_03337	JGIPFBDA_04873	DHFOIPCI_01812	ADKPNDDD_03875	JFIFBHGF_01815	ELINPOGI_04490	ELADGCIG_04784	JMHKJALJ_04855	JNMGIFIK_01753	EANIBDIK_01350
group_4457: NHDIEHOJ_00029	DAFEIOHN_03542	AGKIMEDE_00197	KMJKGGHA_04885	DDBIDOAO_03881	CGDAAFPO_03149	MCAEBMOJ_00031	KCKOMHIO_06981	GKFEOIKI_05517	KJJDDNMC_00029	HIBOFPIG_04051	BJLLLJKJ_01347	JGIPFBDA_06661	DHFOIPCI_03743	ADKPNDDD_05831	JFIFBHGF_00029	ELINPOGI_06338	ELADGCIG_06479	JMHKJALJ_06626	JNMGIFIK_03843	EANIBDIK_03215
group_6459: NHDIEHOJ_02529	DAFEIOHN_01017	AGKIMEDE_02734	KMJKGGHA_02524	DDBIDOAO_01071	CGDAAFPO_05702	MCAEBMOJ_02383	KCKOMHIO_04256	GKFEOIKI_02539	KJJDDNMC_02550	HIBOFPIG_02027	BJLLLJKJ_00261	JGIPFBDA_04158	DHFOIPCI_00986	ADKPNDDD_07071	JFIFBHGF_02537	ELINPOGI_00143	ELADGCIG_04067	JMHKJALJ_03931	JNMGIFIK_02615	EANIBDIK_00555
group_6577: NHDIEHOJ_02664	DAFEIOHN_00874	AGKIMEDE_02871	KMJKGGHA_02390	DDBIDOAO_00931	CGDAAFPO_05838	MCAEBMOJ_02517	KCKOMHIO_04117	GKFEOIKI_02681	KJJDDNMC_02684	HIBOFPIG_01885	BJLLLJKJ_00403	JGIPFBDA_04023	DHFOIPCI_00845	ADKPNDDD_06929	JFIFBHGF_02672	ELINPOGI_00283	ELADGCIG_03933	JMHKJALJ_03791	JNMGIFIK_00863	EANIBDIK_00417
yjbI: NHDIEHOJ_02638	DAFEIOHN_00900	AGKIMEDE_02845	KMJKGGHA_02416	DDBIDOAO_00959	CGDAAFPO_05812	MCAEBMOJ_02491	KCKOMHIO_04143	GKFEOIKI_02653	KJJDDNMC_02658	HIBOFPIG_01913	BJLLLJKJ_00375	JGIPFBDA_04049	DHFOIPCI_00873	ADKPNDDD_06957	JFIFBHGF_02646	ELINPOGI_00255	ELADGCIG_03959	JMHKJALJ_03817	JNMGIFIK_00891	EANIBDIK_00442
potA_1: NHDIEHOJ_00751	DAFEIOHN_02825	AGKIMEDE_00889	KMJKGGHA_04210	DDBIDOAO_03197	CGDAAFPO_03900	MCAEBMOJ_00706	KCKOMHIO_06215	GKFEOIKI_06312	KJJDDNMC_00708	HIBOFPIG_04849	BJLLLJKJ_02105	JGIPFBDA_05987	DHFOIPCI_02990	ADKPNDDD_05041	JFIFBHGF_00703	ELINPOGI_05568	ELADGCIG_05804	JMHKJALJ_05938	JNMGIFIK_03127	EANIBDIK_02540
futA1: NHDIEHOJ_00766	DAFEIOHN_02810	AGKIMEDE_00904	KMJKGGHA_04195	DDBIDOAO_03182	CGDAAFPO_03915	MCAEBMOJ_00721	KCKOMHIO_06200	GKFEOIKI_06327	KJJDDNMC_00723	HIBOFPIG_04864	BJLLLJKJ_02120	JGIPFBDA_05972	DHFOIPCI_02975	ADKPNDDD_05026	JFIFBHGF_00718	ELINPOGI_05553	ELADGCIG_05789	JMHKJALJ_05923	JNMGIFIK_03112	EANIBDIK_02525
pgl: NHDIEHOJ_00738	DAFEIOHN_02838	AGKIMEDE_00867	KMJKGGHA_04223	DDBIDOAO_03218	CGDAAFPO_03879	MCAEBMOJ_00684	KCKOMHIO_06237	GKFEOIKI_06291	KJJDDNMC_00695	HIBOFPIG_04828	BJLLLJKJ_02082	JGIPFBDA_06000	DHFOIPCI_03011	ADKPNDDD_05062	JFIFBHGF_00690	ELINPOGI_05589	ELADGCIG_05817	JMHKJALJ_05964	JNMGIFIK_03148	EANIBDIK_02553
steT: NHDIEHOJ_02428	DAFEIOHN_01117	AGKIMEDE_02636	KMJKGGHA_02621	DDBIDOAO_01250	CGDAAFPO_05603	MCAEBMOJ_02286	KCKOMHIO_04415	GKFEOIKI_02440	KJJDDNMC_02453	HIBOFPIG_02126	BJLLLJKJ_00061	JGIPFBDA_04256	DHFOIPCI_01105	ADKPNDDD_07170	JFIFBHGF_02435	ELINPOGI_00044	ELADGCIG_04166	JMHKJALJ_04023	JNMGIFIK_02436	EANIBDIK_00651
uup: ADKPNDDD_05942	NHDIEHOJ_03432	DAFEIOHN_00085	AGKIMEDE_03653	KMJKGGHA_01617	DDBIDOAO_00085	CGDAAFPO_06743	MCAEBMOJ_03341	KCKOMHIO_03344	GKFEOIKI_05406	KJJDDNMC_03546	HIBOFPIG_07211	BJLLLJKJ_01236	JGIPFBDA_03254	DHFOIPCI_00069	JFIFBHGF_03442	ELINPOGI_06449	ELADGCIG_03176	JMHKJALJ_06737	JNMGIFIK_00084	EANIBDIK_03326
ccpA_1: NHDIEHOJ_03484	DAFEIOHN_00032	AGKIMEDE_03705	KMJKGGHA_04944	DDBIDOAO_00032	CGDAAFPO_06796	MCAEBMOJ_03394	KCKOMHIO_03291	GKFEOIKI_05458	KJJDDNMC_03598	HIBOFPIG_07264	BJLLLJKJ_01288	JGIPFBDA_03202	DHFOIPCI_00017	ADKPNDDD_05890	JFIFBHGF_03494	ELINPOGI_06397	ELADGCIG_03123	JMHKJALJ_06685	JNMGIFIK_00032	EANIBDIK_03274
group_6464: NHDIEHOJ_02535	DAFEIOHN_01011	AGKIMEDE_02740	KMJKGGHA_02518	DDBIDOAO_01063	CGDAAFPO_05709	MCAEBMOJ_02389	KCKOMHIO_04250	GKFEOIKI_02547	KJJDDNMC_02556	HIBOFPIG_02019	BJLLLJKJ_00269	JGIPFBDA_04152	DHFOIPCI_00978	ADKPNDDD_07063	JFIFBHGF_02543	ELINPOGI_00151	ELADGCIG_04061	JMHKJALJ_03925	JNMGIFIK_02623	EANIBDIK_00549
group_5686: NHDIEHOJ_01561	DAFEIOHN_02029	AGKIMEDE_01789	KMJKGGHA_03398	DDBIDOAO_02326	CGDAAFPO_04733	MCAEBMOJ_01494	KCKOMHIO_05346	GKFEOIKI_07101	KJJDDNMC_01499	HIBOFPIG_05640	BJLLLJKJ_02968	JGIPFBDA_05197	DHFOIPCI_02119	ADKPNDDD_04251	JFIFBHGF_01492	ELINPOGI_04776	ELADGCIG_05006	JMHKJALJ_05078	JNMGIFIK_01382	EANIBDIK_01753
nasD: NHDIEHOJ_05811	DAFEIOHN_05455	AGKIMEDE_05472	KMJKGGHA_00812	DDBIDOAO_06542	CGDAAFPO_00603	MCAEBMOJ_03907	KCKOMHIO_01852	GKFEOIKI_00477	KJJDDNMC_06241	HIBOFPIG_02812	BJLLLJKJ_06623	JGIPFBDA_00070	DHFOIPCI_04624	ADKPNDDD_02030	JFIFBHGF_05660	ELINPOGI_02548	ELADGCIG_01187	JMHKJALJ_01043	JNMGIFIK_04904	EANIBDIK_06082
group_6881: NHDIEHOJ_03021	DAFEIOHN_00517	AGKIMEDE_03237	KMJKGGHA_02031	DDBIDOAO_00503	CGDAAFPO_06245	MCAEBMOJ_02926	KCKOMHIO_03756	GKFEOIKI_04992	KJJDDNMC_03109	HIBOFPIG_06797	BJLLLJKJ_00820	JGIPFBDA_03664	DHFOIPCI_00487	ADKPNDDD_06356	JFIFBHGF_03032	ELINPOGI_06865	ELADGCIG_03597	JMHKJALJ_03356	JNMGIFIK_00504	EANIBDIK_00053
pccB: NHDIEHOJ_06128	DAFEIOHN_05133	AGKIMEDE_05157	KMJKGGHA_00494	DDBIDOAO_06854	CGDAAFPO_00272	MCAEBMOJ_03596	KCKOMHIO_01532	GKFEOIKI_00165	KJJDDNMC_06558	HIBOFPIG_02500	BJLLLJKJ_06937	JGIPFBDA_01265	DHFOIPCI_04309	ADKPNDDD_01717	JFIFBHGF_05305	ELINPOGI_02236	ELADGCIG_01498	JMHKJALJ_01367	JNMGIFIK_05214	EANIBDIK_06395
group_2987: NHDIEHOJ_01913	DAFEIOHN_01626	AGKIMEDE_02208	KMJKGGHA_03051	DDBIDOAO_01825	CGDAAFPO_05103	MCAEBMOJ_01857	KCKOMHIO_04905	GKFEOIKI_02053	KJJDDNMC_01882	HIBOFPIG_06157	BJLLLJKJ_03465	JGIPFBDA_04747	DHFOIPCI_01685	ADKPNDDD_03736	JFIFBHGF_01941	ELINPOGI_04362	ELADGCIG_04658	JNMGIFIK_01880	EANIBDIK_01222	JMHKJALJ_04576
yfkN_2: NHDIEHOJ_01735	DAFEIOHN_01809	AGKIMEDE_02016	KMJKGGHA_03229	DDBIDOAO_02089	CGDAAFPO_04901	MCAEBMOJ_01664	KCKOMHIO_05087	GKFEOIKI_02332	KJJDDNMC_01702	HIBOFPIG_05876	BJLLLJKJ_03201	JGIPFBDA_04926	DHFOIPCI_01949	ADKPNDDD_04015	JFIFBHGF_01762	ELINPOGI_04543	ELADGCIG_04837	JMHKJALJ_04908	JNMGIFIK_01617	EANIBDIK_01488
cphA: NHDIEHOJ_05179	KJJDDNMC_05603	CGDAAFPO_01245	MCAEBMOJ_04553	DHFOIPCI_05272	ELINPOGI_03185	DAFEIOHN_06053	AGKIMEDE_06097	KMJKGGHA_01503	DDBIDOAO_05905	KCKOMHIO_02521	GKFEOIKI_01120	HIBOFPIG_03456	BJLLLJKJ_05981	JGIPFBDA_00694	ADKPNDDD_02675	JFIFBHGF_06283	ELADGCIG_00518	JMHKJALJ_00415	JNMGIFIK_04268	EANIBDIK_05443
group_5388: NHDIEHOJ_01177	DAFEIOHN_02412	AGKIMEDE_01401	KMJKGGHA_03784	DDBIDOAO_02711	CGDAAFPO_04349	MCAEBMOJ_01110	KCKOMHIO_05729	GKFEOIKI_06718	KJJDDNMC_01114	HIBOFPIG_05255	BJLLLJKJ_02583	JGIPFBDA_05582	DHFOIPCI_02503	ADKPNDDD_04634	JFIFBHGF_01107	ELINPOGI_05161	ELADGCIG_05395	JMHKJALJ_05453	JNMGIFIK_02720	EANIBDIK_02136
group_8518: NHDIEHOJ_05785	DAFEIOHN_05482	AGKIMEDE_05498	KMJKGGHA_00838	DDBIDOAO_06516	CGDAAFPO_00629	MCAEBMOJ_03933	KCKOMHIO_01878	GKFEOIKI_00503	KJJDDNMC_06214	HIBOFPIG_02838	BJLLLJKJ_06597	JGIPFBDA_00096	DHFOIPCI_04650	ADKPNDDD_02056	JFIFBHGF_05686	ELINPOGI_02574	ELADGCIG_01161	JMHKJALJ_00968	JNMGIFIK_04878	EANIBDIK_06056
ycdT: NHDIEHOJ_02358	DAFEIOHN_01186	AGKIMEDE_02568	KMJKGGHA_02690	DDBIDOAO_01384	CGDAAFPO_05534	MCAEBMOJ_02218	KCKOMHIO_04483	GKFEOIKI_01617	KJJDDNMC_02384	HIBOFPIG_06593	BJLLLJKJ_03911	JGIPFBDA_04324	DHFOIPCI_01240	ADKPNDDD_03297	JFIFBHGF_02366	ELINPOGI_03918	ELADGCIG_04235	JMHKJALJ_04091	JNMGIFIK_02303	EANIBDIK_00719
qseC_1: NHDIEHOJ_00047	DAFEIOHN_03525	AGKIMEDE_00214	KMJKGGHA_04868	DDBIDOAO_03864	CGDAAFPO_03166	MCAEBMOJ_00048	KCKOMHIO_06964	GKFEOIKI_05534	KJJDDNMC_00046	HIBOFPIG_04068	BJLLLJKJ_01364	JGIPFBDA_06643	DHFOIPCI_03726	ADKPNDDD_05814	JFIFBHGF_00047	ELINPOGI_06321	ELADGCIG_06462	JMHKJALJ_06609	JNMGIFIK_03826	EANIBDIK_03198
group_6552: NHDIEHOJ_02633	DAFEIOHN_00905	AGKIMEDE_02840	KMJKGGHA_02421	DDBIDOAO_00964	CGDAAFPO_05807	MCAEBMOJ_02486	KCKOMHIO_04148	GKFEOIKI_02648	KJJDDNMC_02653	HIBOFPIG_01918	BJLLLJKJ_00370	JGIPFBDA_04054	DHFOIPCI_00878	ADKPNDDD_06962	JFIFBHGF_02641	ELINPOGI_00250	ELADGCIG_03964	JMHKJALJ_03822	JNMGIFIK_00896	EANIBDIK_00447
group_500: JFIFBHGF_05775	NHDIEHOJ_05701	DAFEIOHN_05566	AGKIMEDE_05586	KMJKGGHA_00924	DDBIDOAO_06429	MCAEBMOJ_04017	KCKOMHIO_01964	GKFEOIKI_00595	KJJDDNMC_06128	HIBOFPIG_02930	BJLLLJKJ_06508	JGIPFBDA_00185	DHFOIPCI_04750	ADKPNDDD_02148	ELINPOGI_02661	ELADGCIG_01074	EANIBDIK_05971	CGDAAFPO_00714	JMHKJALJ_00883	JNMGIFIK_04794
recQ_1: MCAEBMOJ_02393	JGIPFBDA_04148	DHFOIPCI_00974	JFIFBHGF_02547	ELINPOGI_00155	NHDIEHOJ_02539	DAFEIOHN_01007	AGKIMEDE_02744	KMJKGGHA_02514	DDBIDOAO_01059	CGDAAFPO_05713	KCKOMHIO_04246	GKFEOIKI_02551	KJJDDNMC_02560	HIBOFPIG_02015	BJLLLJKJ_00273	ADKPNDDD_07059	ELADGCIG_04057	JMHKJALJ_03921	JNMGIFIK_02627	EANIBDIK_00545
group_6796: NHDIEHOJ_02932	DAFEIOHN_00604	AGKIMEDE_03149	KMJKGGHA_02119	DDBIDOAO_00662	CGDAAFPO_06111	MCAEBMOJ_02784	KCKOMHIO_03843	GKFEOIKI_02951	KJJDDNMC_02955	HIBOFPIG_01615	BJLLLJKJ_00671	JGIPFBDA_03752	DHFOIPCI_00577	ADKPNDDD_06659	JFIFBHGF_02943	ELINPOGI_00551	ELADGCIG_03686	JMHKJALJ_03446	JNMGIFIK_00594	EANIBDIK_00141
afr_5: NHDIEHOJ_04815	DAFEIOHN_03839	AGKIMEDE_04061	KMJKGGHA_05225	DDBIDOAO_03915	CGDAAFPO_02581	MCAEBMOJ_05265	KCKOMHIO_01345	GKFEOIKI_04847	KJJDDNMC_04144	HIBOFPIG_00738	BJLLLJKJ_05575	DHFOIPCI_05653	ADKPNDDD_01546	JFIFBHGF_03568	ELADGCIG_02160	JMHKJALJ_01584	JNMGIFIK_07270	EANIBDIK_05029	JGIPFBDA_03170	ELINPOGI_02073
group_5030: NHDIEHOJ_00729	DAFEIOHN_02846	AGKIMEDE_00860	KMJKGGHA_04231	DDBIDOAO_03225	CGDAAFPO_03872	MCAEBMOJ_00677	KCKOMHIO_06244	GKFEOIKI_06284	KJJDDNMC_00687	HIBOFPIG_04821	BJLLLJKJ_02075	JGIPFBDA_06008	DHFOIPCI_03018	ADKPNDDD_05069	JFIFBHGF_00682	ELINPOGI_05596	ELADGCIG_05825	JMHKJALJ_05971	JNMGIFIK_03155	EANIBDIK_02561
group_8237: NHDIEHOJ_05263	DAFEIOHN_05976	AGKIMEDE_05980	KMJKGGHA_01418	DDBIDOAO_05988	CGDAAFPO_01169	MCAEBMOJ_04476	KCKOMHIO_02440	GKFEOIKI_01043	KJJDDNMC_05686	HIBOFPIG_03380	BJLLLJKJ_06071	JGIPFBDA_00610	DHFOIPCI_05180	ADKPNDDD_02598	JFIFBHGF_06199	ELINPOGI_03101	ELADGCIG_00621	JMHKJALJ_00508	JNMGIFIK_04357	EANIBDIK_05525
group_1667: NHDIEHOJ_05538	AGKIMEDE_05750	KMJKGGHA_01088	DDBIDOAO_06262	MCAEBMOJ_04182	GKFEOIKI_00758	KJJDDNMC_05965	HIBOFPIG_03093	BJLLLJKJ_06342	JGIPFBDA_00348	ADKPNDDD_02312	JFIFBHGF_05937	ELADGCIG_00910	JNMGIFIK_04633	EANIBDIK_05808	CGDAAFPO_00878	JMHKJALJ_00720	KCKOMHIO_02128	DHFOIPCI_04904	ELINPOGI_02824	DAFEIOHN_05728
osmX: NHDIEHOJ_04402	DAFEIOHN_04512	AGKIMEDE_04803	KMJKGGHA_06075	DDBIDOAO_04604	CGDAAFPO_01948	MCAEBMOJ_05906	KCKOMHIO_00755	GKFEOIKI_03847	KJJDDNMC_04666	HIBOFPIG_00181	JGIPFBDA_02226	ADKPNDDD_00995	JFIFBHGF_04220	ELINPOGI_01363	ELADGCIG_02643	JMHKJALJ_02041	JNMGIFIK_06537	EANIBDIK_04492	BJLLLJKJ_04730	DHFOIPCI_06384
lspA: NHDIEHOJ_00402	DAFEIOHN_03175	AGKIMEDE_00570	KMJKGGHA_04508	DDBIDOAO_03505	CGDAAFPO_03527	MCAEBMOJ_00401	KCKOMHIO_06608	GKFEOIKI_05903	KJJDDNMC_00409	HIBOFPIG_04440	BJLLLJKJ_01733	JGIPFBDA_06286	DHFOIPCI_03359	ADKPNDDD_05446	JFIFBHGF_00404	ELINPOGI_05940	ELADGCIG_06105	JMHKJALJ_06246	JNMGIFIK_03465	EANIBDIK_02841
group_3423: NHDIEHOJ_05075	DAFEIOHN_06150	AGKIMEDE_06186	KMJKGGHA_00011	DDBIDOAO_05815	CGDAAFPO_01341	MCAEBMOJ_04650	KCKOMHIO_02617	GKFEOIKI_01218	KJJDDNMC_05499	HIBOFPIG_03555	BJLLLJKJ_05892	JGIPFBDA_00790	ADKPNDDD_02773	JFIFBHGF_06379	ELADGCIG_00414	JMHKJALJ_00316	JNMGIFIK_04177	EANIBDIK_05354	DHFOIPCI_05368	ELINPOGI_03282
acoR_1: NHDIEHOJ_02573	DAFEIOHN_00971	AGKIMEDE_02778	KMJKGGHA_02480	DDBIDOAO_01025	CGDAAFPO_05747	MCAEBMOJ_02427	KCKOMHIO_04212	GKFEOIKI_02585	KJJDDNMC_02594	HIBOFPIG_01981	BJLLLJKJ_00308	JGIPFBDA_04114	DHFOIPCI_00940	ADKPNDDD_07025	JFIFBHGF_02581	ELINPOGI_00189	ELADGCIG_04023	JMHKJALJ_03887	JNMGIFIK_02661	EANIBDIK_00511
lipB: NHDIEHOJ_01482	DAFEIOHN_02110	AGKIMEDE_01705	KMJKGGHA_03481	DDBIDOAO_02409	CGDAAFPO_04650	MCAEBMOJ_01412	KCKOMHIO_05429	GKFEOIKI_07018	KJJDDNMC_01417	HIBOFPIG_05557	BJLLLJKJ_02884	JGIPFBDA_05279	DHFOIPCI_02202	ADKPNDDD_04334	JFIFBHGF_01410	ELINPOGI_04859	ELADGCIG_05091	JMHKJALJ_05157	JNMGIFIK_01299	EANIBDIK_01834
pleC_1: NHDIEHOJ_00602	DAFEIOHN_02973	AGKIMEDE_00720	KMJKGGHA_04358	DDBIDOAO_03356	CGDAAFPO_03676	MCAEBMOJ_00550	KCKOMHIO_06435	GKFEOIKI_06091	KJJDDNMC_00559	HIBOFPIG_04628	BJLLLJKJ_01882	JGIPFBDA_06136	DHFOIPCI_03211	ADKPNDDD_05263	JFIFBHGF_00554	ELINPOGI_05790	ELADGCIG_05952	JMHKJALJ_06101	JNMGIFIK_03315	EANIBDIK_02689
rnk_2: NHDIEHOJ_03649	DAFEIOHN_04035	AGKIMEDE_04232	KJJDDNMC_03950	KMJKGGHA_05421	DDBIDOAO_05323	CGDAAFPO_02395	MCAEBMOJ_06427	KCKOMHIO_00187	GKFEOIKI_04669	HIBOFPIG_00916	JGIPFBDA_02978	ADKPNDDD_00173	JFIFBHGF_04998	ELINPOGI_01893	ELADGCIG_01971	JNMGIFIK_05826	EANIBDIK_03983	BJLLLJKJ_04179	DHFOIPCI_06932	JMHKJALJ_02844
carA_2: NHDIEHOJ_03482	DAFEIOHN_00034	AGKIMEDE_03703	KMJKGGHA_04946	DDBIDOAO_00034	CGDAAFPO_06794	MCAEBMOJ_03392	KCKOMHIO_03293	GKFEOIKI_05456	KJJDDNMC_03596	HIBOFPIG_07262	BJLLLJKJ_01286	JGIPFBDA_03204	DHFOIPCI_00019	ADKPNDDD_05892	JFIFBHGF_03492	ELINPOGI_06399	ELADGCIG_03125	JMHKJALJ_06687	JNMGIFIK_00034	EANIBDIK_03276
artM_1: NHDIEHOJ_02702	DAFEIOHN_00836	AGKIMEDE_02911	KMJKGGHA_02351	DDBIDOAO_00893	CGDAAFPO_05876	MCAEBMOJ_02555	KCKOMHIO_04079	GKFEOIKI_02719	KJJDDNMC_02722	HIBOFPIG_01847	BJLLLJKJ_00441	JGIPFBDA_03985	DHFOIPCI_00807	ADKPNDDD_06891	JFIFBHGF_02710	ELINPOGI_00321	ELADGCIG_03895	JMHKJALJ_03752	JNMGIFIK_00825	EANIBDIK_00379
pgm: NHDIEHOJ_03077	DAFEIOHN_00461	AGKIMEDE_03294	KMJKGGHA_01975	DDBIDOAO_00446	CGDAAFPO_06302	MCAEBMOJ_02982	KCKOMHIO_03699	GKFEOIKI_05049	KJJDDNMC_03165	HIBOFPIG_06854	BJLLLJKJ_00878	JGIPFBDA_03608	DHFOIPCI_00429	ADKPNDDD_06299	JFIFBHGF_03088	ELINPOGI_06808	ELADGCIG_03541	JMHKJALJ_07094	JNMGIFIK_00447	EANIBDIK_03681
nnr: NHDIEHOJ_01749	DAFEIOHN_01795	AGKIMEDE_02030	KMJKGGHA_03215	DDBIDOAO_01992	CGDAAFPO_04915	MCAEBMOJ_01678	KCKOMHIO_05073	GKFEOIKI_02233	KJJDDNMC_01716	HIBOFPIG_05978	BJLLLJKJ_03298	JGIPFBDA_04912	DHFOIPCI_01851	ADKPNDDD_03916	JFIFBHGF_01776	ELINPOGI_04529	ELADGCIG_04823	JMHKJALJ_04894	JNMGIFIK_01714	EANIBDIK_01389
divJ: NHDIEHOJ_01068	AGKIMEDE_01200	DDBIDOAO_02894	MCAEBMOJ_01001	KCKOMHIO_05917	GKFEOIKI_06609	HIBOFPIG_05146	BJLLLJKJ_02402	JGIPFBDA_05692	DHFOIPCI_02692	ADKPNDDD_04743	JFIFBHGF_00997	ELINPOGI_05268	JNMGIFIK_02826	EANIBDIK_02245	DAFEIOHN_02520	KMJKGGHA_03890	CGDAAFPO_04242	KJJDDNMC_01002	ELADGCIG_05508	JMHKJALJ_05639
fgd1: NHDIEHOJ_06342	DAFEIOHN_06406	AGKIMEDE_06452	KMJKGGHA_00278	DDBIDOAO_05555	CGDAAFPO_01595	MCAEBMOJ_04914	KCKOMHIO_02879	GKFEOIKI_01475	KJJDDNMC_05237	HIBOFPIG_03812	BJLLLJKJ_05638	JGIPFBDA_01051	DHFOIPCI_05625	ADKPNDDD_03030	JFIFBHGF_06640	ELINPOGI_03564	ELADGCIG_00149	JMHKJALJ_00064	JNMGIFIK_03925	EANIBDIK_05091
group_6136: NHDIEHOJ_02110	DAFEIOHN_01428	AGKIMEDE_02404	KMJKGGHA_02855	DDBIDOAO_01630	CGDAAFPO_05372	MCAEBMOJ_02057	KCKOMHIO_04646	GKFEOIKI_01858	KJJDDNMC_02140	HIBOFPIG_06353	BJLLLJKJ_03661	JGIPFBDA_04490	DHFOIPCI_01490	ADKPNDDD_03538	JFIFBHGF_02199	ELINPOGI_04167	ELADGCIG_04400	JMHKJALJ_04342	JNMGIFIK_02138	EANIBDIK_00886
ybeY: NHDIEHOJ_00418	DAFEIOHN_03159	AGKIMEDE_00586	KMJKGGHA_04492	DDBIDOAO_03489	CGDAAFPO_03543	MCAEBMOJ_00417	KCKOMHIO_06592	GKFEOIKI_05919	KJJDDNMC_00425	HIBOFPIG_04456	BJLLLJKJ_01749	JGIPFBDA_06270	DHFOIPCI_03343	ADKPNDDD_05430	JFIFBHGF_00420	ELINPOGI_05923	ELADGCIG_06089	JMHKJALJ_06230	JNMGIFIK_03449	EANIBDIK_02825
accA1_2: NHDIEHOJ_05426	DAFEIOHN_05843	AGKIMEDE_05867	KMJKGGHA_01206	DDBIDOAO_06148	CGDAAFPO_00991	MCAEBMOJ_04300	KCKOMHIO_02243	GKFEOIKI_00873	KJJDDNMC_05853	HIBOFPIG_03208	BJLLLJKJ_06230	JGIPFBDA_00463	DHFOIPCI_05016	ADKPNDDD_02427	JFIFBHGF_06052	ELINPOGI_02936	ELADGCIG_00798	JMHKJALJ_00609	JNMGIFIK_04518	EANIBDIK_05695
rsxB: NHDIEHOJ_04292	DAFEIOHN_04384	AGKIMEDE_04669	KMJKGGHA_05944	KJJDDNMC_04775	JGIPFBDA_02357	JFIFBHGF_04351	ELADGCIG_02535	JMHKJALJ_02180	CGDAAFPO_02053	DDBIDOAO_04703	MCAEBMOJ_06007	KCKOMHIO_00656	GKFEOIKI_03947	HIBOFPIG_00081	BJLLLJKJ_04631	DHFOIPCI_06483	ADKPNDDD_00895	ELINPOGI_01462	JNMGIFIK_06438	EANIBDIK_04395
group_8706: NHDIEHOJ_06113	DAFEIOHN_05147	AGKIMEDE_05171	KMJKGGHA_00509	DDBIDOAO_06840	CGDAAFPO_00286	MCAEBMOJ_03611	KCKOMHIO_01547	GKFEOIKI_00180	KJJDDNMC_06543	HIBOFPIG_02515	BJLLLJKJ_06922	JGIPFBDA_01279	DHFOIPCI_04323	ADKPNDDD_01732	JFIFBHGF_05319	ELINPOGI_02251	ELADGCIG_01484	JMHKJALJ_01352	JNMGIFIK_05198	EANIBDIK_06381
prsD_4: NHDIEHOJ_05606	DAFEIOHN_05660	AGKIMEDE_05679	KMJKGGHA_01020	DDBIDOAO_06333	CGDAAFPO_00808	MCAEBMOJ_04111	KCKOMHIO_02060	GKFEOIKI_00689	KJJDDNMC_06034	HIBOFPIG_03024	BJLLLJKJ_06413	JGIPFBDA_00280	DHFOIPCI_04836	ADKPNDDD_02242	JFIFBHGF_05869	ELINPOGI_02757	ELADGCIG_00980	JMHKJALJ_00789	JNMGIFIK_04701	EANIBDIK_05876
group_6600: NHDIEHOJ_02687	DAFEIOHN_00851	AGKIMEDE_02894	KMJKGGHA_02367	DDBIDOAO_00908	CGDAAFPO_05861	MCAEBMOJ_02540	KCKOMHIO_04094	GKFEOIKI_02704	KJJDDNMC_02707	HIBOFPIG_01862	BJLLLJKJ_00426	JGIPFBDA_04000	DHFOIPCI_00822	ADKPNDDD_06906	JFIFBHGF_02695	ELINPOGI_00306	ELADGCIG_03910	JMHKJALJ_03767	JNMGIFIK_00840	EANIBDIK_00394
group_6463: NHDIEHOJ_02534	DAFEIOHN_01012	AGKIMEDE_02739	KMJKGGHA_02519	DDBIDOAO_01064	CGDAAFPO_05707	MCAEBMOJ_02388	KCKOMHIO_04251	GKFEOIKI_02546	KJJDDNMC_02555	HIBOFPIG_02020	BJLLLJKJ_00268	JGIPFBDA_04153	DHFOIPCI_00979	ADKPNDDD_07064	JFIFBHGF_02542	ELINPOGI_00150	ELADGCIG_04062	JMHKJALJ_03926	JNMGIFIK_02622	EANIBDIK_00550
cya_3: NHDIEHOJ_05905	DAFEIOHN_05346	AGKIMEDE_05376	KMJKGGHA_00717	DDBIDOAO_06650	CGDAAFPO_00491	MCAEBMOJ_03811	KCKOMHIO_01741	GKFEOIKI_00379	KJJDDNMC_06335	HIBOFPIG_02714	BJLLLJKJ_06733	JGIPFBDA_01480	DHFOIPCI_04514	ADKPNDDD_01931	JFIFBHGF_05520	ELINPOGI_02453	ELADGCIG_01283	JMHKJALJ_01151	JNMGIFIK_05009	EANIBDIK_06179
group_951: JNMGIFIK_05202	NHDIEHOJ_06117	KMJKGGHA_00505	KCKOMHIO_01543	KJJDDNMC_06547	BJLLLJKJ_06926	ELINPOGI_02247	DAFEIOHN_05144	AGKIMEDE_05168	DDBIDOAO_06843	CGDAAFPO_00283	GKFEOIKI_00176	HIBOFPIG_02511	JGIPFBDA_01276	DHFOIPCI_04320	ADKPNDDD_01728	JFIFBHGF_05316	EANIBDIK_06384	MCAEBMOJ_03607	ELADGCIG_01487	JMHKJALJ_01356
group_7137: NHDIEHOJ_03318	DAFEIOHN_00218	AGKIMEDE_03539	KMJKGGHA_01732	DDBIDOAO_00200	CGDAAFPO_06548	MCAEBMOJ_03227	KCKOMHIO_03458	GKFEOIKI_05291	KJJDDNMC_03430	HIBOFPIG_07096	BJLLLJKJ_01121	JGIPFBDA_03369	DHFOIPCI_00186	ADKPNDDD_06057	JFIFBHGF_03328	ELINPOGI_06565	ELADGCIG_03290	JMHKJALJ_06851	JNMGIFIK_00199	EANIBDIK_03441
xpkA_1: HIBOFPIG_04142	NHDIEHOJ_00116	DAFEIOHN_03455	AGKIMEDE_00283	KMJKGGHA_04796	DDBIDOAO_03794	CGDAAFPO_03236	MCAEBMOJ_00118	KCKOMHIO_06894	GKFEOIKI_05604	KJJDDNMC_00115	BJLLLJKJ_01434	JGIPFBDA_06574	DHFOIPCI_03656	ADKPNDDD_05744	JFIFBHGF_00116	ELINPOGI_06251	ELADGCIG_06393	JMHKJALJ_06538	JNMGIFIK_03756	EANIBDIK_03129
fabG1: NHDIEHOJ_03249	DAFEIOHN_00288	AGKIMEDE_03467	KMJKGGHA_01803	DDBIDOAO_00270	CGDAAFPO_06476	MCAEBMOJ_03156	KCKOMHIO_03527	GKFEOIKI_05222	KJJDDNMC_03361	HIBOFPIG_07027	BJLLLJKJ_01052	JGIPFBDA_03438	DHFOIPCI_00255	ADKPNDDD_06126	JFIFBHGF_03259	ELINPOGI_06634	ELADGCIG_03360	JMHKJALJ_06920	JNMGIFIK_00270	EANIBDIK_03510
purK: NHDIEHOJ_03017	DAFEIOHN_00521	AGKIMEDE_03233	KMJKGGHA_02035	DDBIDOAO_00507	CGDAAFPO_06241	MCAEBMOJ_02922	KCKOMHIO_03760	GKFEOIKI_04988	KJJDDNMC_03105	HIBOFPIG_06793	BJLLLJKJ_00816	JGIPFBDA_03668	DHFOIPCI_00491	ADKPNDDD_06360	JFIFBHGF_03028	ELINPOGI_06869	ELADGCIG_03601	JMHKJALJ_03360	JNMGIFIK_00508	EANIBDIK_00057
group_6737: NHDIEHOJ_02867	DAFEIOHN_00669	AGKIMEDE_03084	KMJKGGHA_02184	DDBIDOAO_00728	CGDAAFPO_06044	MCAEBMOJ_02719	KCKOMHIO_03908	GKFEOIKI_02885	KJJDDNMC_02890	HIBOFPIG_01681	BJLLLJKJ_00605	JGIPFBDA_03817	DHFOIPCI_00643	ADKPNDDD_06725	JFIFBHGF_02878	ELINPOGI_00485	ELADGCIG_03751	JMHKJALJ_03510	JNMGIFIK_00660	EANIBDIK_00207
proX_2: NHDIEHOJ_02928	DAFEIOHN_00608	AGKIMEDE_03145	KMJKGGHA_02123	DDBIDOAO_00666	CGDAAFPO_06107	MCAEBMOJ_02780	KCKOMHIO_03847	GKFEOIKI_02947	KJJDDNMC_02951	HIBOFPIG_01619	BJLLLJKJ_00667	JGIPFBDA_03756	DHFOIPCI_00581	ADKPNDDD_06663	JFIFBHGF_02939	ELINPOGI_00547	ELADGCIG_03690	JMHKJALJ_03450	JNMGIFIK_00598	EANIBDIK_00145
melA_1: NHDIEHOJ_06233	DAFEIOHN_05017	AGKIMEDE_05049	KMJKGGHA_00389	DDBIDOAO_06965	CGDAAFPO_00159	MCAEBMOJ_03477	KCKOMHIO_01422	GKFEOIKI_00052	KJJDDNMC_06662	HIBOFPIG_02387	BJLLLJKJ_07046	JGIPFBDA_01158	DHFOIPCI_04198	ADKPNDDD_01604	JFIFBHGF_05198	ELINPOGI_02125	ELADGCIG_01611	JMHKJALJ_01491	JNMGIFIK_05328	EANIBDIK_06502
yrrK: NHDIEHOJ_01390	DAFEIOHN_02200	AGKIMEDE_01614	KMJKGGHA_03573	DDBIDOAO_02498	CGDAAFPO_04561	MCAEBMOJ_01321	KCKOMHIO_05519	GKFEOIKI_06929	KJJDDNMC_01325	HIBOFPIG_05468	BJLLLJKJ_02795	JGIPFBDA_05371	DHFOIPCI_02291	ADKPNDDD_04423	JFIFBHGF_01318	ELINPOGI_04948	ELADGCIG_05183	JMHKJALJ_05246	JNMGIFIK_01210	EANIBDIK_01925
group_3594: NHDIEHOJ_05972	DAFEIOHN_05280	AGKIMEDE_05309	KMJKGGHA_00650	DDBIDOAO_06709	CGDAAFPO_00423	KCKOMHIO_01678	GKFEOIKI_00312	KJJDDNMC_06401	HIBOFPIG_02647	BJLLLJKJ_06793	JGIPFBDA_01413	DHFOIPCI_04455	ADKPNDDD_01864	JFIFBHGF_05453	ELINPOGI_02384	ELADGCIG_01350	JMHKJALJ_01219	JNMGIFIK_05068	EANIBDIK_06247	MCAEBMOJ_03743
group_8739: NHDIEHOJ_06157	DAFEIOHN_05104	AGKIMEDE_05129	KMJKGGHA_00465	DDBIDOAO_06883	CGDAAFPO_00244	MCAEBMOJ_03568	KCKOMHIO_01504	GKFEOIKI_00137	KJJDDNMC_06587	HIBOFPIG_02472	BJLLLJKJ_06965	JGIPFBDA_01237	DHFOIPCI_04280	ADKPNDDD_01689	JFIFBHGF_05277	ELINPOGI_02208	ELADGCIG_01526	JMHKJALJ_01398	JNMGIFIK_05242	EANIBDIK_06423
bioS: NHDIEHOJ_01624	DAFEIOHN_01966	AGKIMEDE_01852	KMJKGGHA_03335	DDBIDOAO_02263	CGDAAFPO_04797	MCAEBMOJ_01559	GKFEOIKI_07164	KJJDDNMC_01562	HIBOFPIG_05703	BJLLLJKJ_03031	JGIPFBDA_05134	DHFOIPCI_02053	ADKPNDDD_04188	JFIFBHGF_01555	ELINPOGI_04713	ELADGCIG_04943	JMHKJALJ_05015	JNMGIFIK_01445	EANIBDIK_01690	KCKOMHIO_05282
opuAB_1: NHDIEHOJ_02929	DAFEIOHN_00607	AGKIMEDE_03146	KMJKGGHA_02122	DDBIDOAO_00665	CGDAAFPO_06108	MCAEBMOJ_02781	KCKOMHIO_03846	GKFEOIKI_02948	KJJDDNMC_02952	HIBOFPIG_01618	BJLLLJKJ_00668	JGIPFBDA_03755	DHFOIPCI_00580	ADKPNDDD_06662	JFIFBHGF_02940	ELINPOGI_00548	ELADGCIG_03689	JMHKJALJ_03449	JNMGIFIK_00597	EANIBDIK_00144
pspA: NHDIEHOJ_04955	DAFEIOHN_06272	AGKIMEDE_06308	KCKOMHIO_02736	GKFEOIKI_01343	KJJDDNMC_05380	HIBOFPIG_03680	BJLLLJKJ_05772	JGIPFBDA_00909	ADKPNDDD_02898	JFIFBHGF_06498	ELADGCIG_00295	JNMGIFIK_04057	EANIBDIK_05233	DDBIDOAO_05698	CGDAAFPO_01461	MCAEBMOJ_04770	DHFOIPCI_05483	ELINPOGI_03420	JMHKJALJ_00195	KMJKGGHA_00132
mraZ: NHDIEHOJ_02398	DAFEIOHN_01147	AGKIMEDE_02606	KMJKGGHA_02651	DDBIDOAO_01346	CGDAAFPO_05572	MCAEBMOJ_02256	KCKOMHIO_04445	GKFEOIKI_01579	KJJDDNMC_02422	HIBOFPIG_06631	BJLLLJKJ_03949	JGIPFBDA_04286	DHFOIPCI_01202	ADKPNDDD_03259	JFIFBHGF_02404	ELINPOGI_03880	ELADGCIG_04197	JMHKJALJ_04053	JNMGIFIK_02341	EANIBDIK_00681
group_1938: NHDIEHOJ_00920	AGKIMEDE_01052	KMJKGGHA_04039	DDBIDOAO_03048	CGDAAFPO_04092	MCAEBMOJ_00853	KCKOMHIO_06067	GKFEOIKI_06459	KJJDDNMC_00855	HIBOFPIG_04996	BJLLLJKJ_02252	JGIPFBDA_05840	DHFOIPCI_02843	ADKPNDDD_04894	JFIFBHGF_00850	ELINPOGI_05419	ELADGCIG_05657	JNMGIFIK_02978	EANIBDIK_02393	JMHKJALJ_05791	DAFEIOHN_02670
yfbT_1: NHDIEHOJ_06120	DAFEIOHN_05141	AGKIMEDE_05165	KMJKGGHA_00502	DDBIDOAO_06846	CGDAAFPO_00280	MCAEBMOJ_03604	KCKOMHIO_01540	GKFEOIKI_00173	KJJDDNMC_06550	HIBOFPIG_02508	BJLLLJKJ_06929	JGIPFBDA_01273	DHFOIPCI_04317	ADKPNDDD_01725	JFIFBHGF_05313	ELINPOGI_02244	ELADGCIG_01490	JMHKJALJ_01359	JNMGIFIK_05206	EANIBDIK_06387
gpmA_2: NHDIEHOJ_03387	DAFEIOHN_00130	AGKIMEDE_03608	KMJKGGHA_01663	DDBIDOAO_00130	CGDAAFPO_06698	MCAEBMOJ_03296	KCKOMHIO_03389	GKFEOIKI_05361	KJJDDNMC_03500	HIBOFPIG_07166	BJLLLJKJ_01191	JGIPFBDA_03300	DHFOIPCI_00116	ADKPNDDD_05987	JFIFBHGF_03397	ELINPOGI_06494	ELADGCIG_03221	JMHKJALJ_06782	JNMGIFIK_00129	EANIBDIK_03372
ybhN_1: NHDIEHOJ_00185	DAFEIOHN_03388	AGKIMEDE_00352	KMJKGGHA_04727	DDBIDOAO_03723	CGDAAFPO_03305	MCAEBMOJ_00186	KCKOMHIO_06826	GKFEOIKI_05673	KJJDDNMC_00187	HIBOFPIG_04211	BJLLLJKJ_01503	JGIPFBDA_06503	DHFOIPCI_03587	ADKPNDDD_05675	JFIFBHGF_00187	ELINPOGI_06181	ELADGCIG_06322	JMHKJALJ_06471	JNMGIFIK_03684	EANIBDIK_03058
pgrR_4: NHDIEHOJ_02824	DAFEIOHN_00713	AGKIMEDE_03035	KMJKGGHA_02227	DDBIDOAO_00771	MCAEBMOJ_02676	KCKOMHIO_03955	GKFEOIKI_02842	KJJDDNMC_02847	HIBOFPIG_01724	BJLLLJKJ_00562	JGIPFBDA_03861	ADKPNDDD_06768	JFIFBHGF_02834	ELADGCIG_03795	JMHKJALJ_03623	JNMGIFIK_00703	EANIBDIK_00250	CGDAAFPO_05998	DHFOIPCI_00686	ELINPOGI_00442
group_6258: NHDIEHOJ_02290	DAFEIOHN_01253	AGKIMEDE_02499	KMJKGGHA_02758	DDBIDOAO_01451	CGDAAFPO_05467	MCAEBMOJ_02151	KCKOMHIO_04551	GKFEOIKI_01684	KJJDDNMC_02314	HIBOFPIG_06526	BJLLLJKJ_03844	JGIPFBDA_04393	DHFOIPCI_01307	ADKPNDDD_03364	JFIFBHGF_02297	ELINPOGI_03985	ELADGCIG_04304	JMHKJALJ_04160	JNMGIFIK_02234	EANIBDIK_00788
mrpG_1: NHDIEHOJ_01064	DAFEIOHN_02524	AGKIMEDE_01196	KMJKGGHA_03894	DDBIDOAO_02898	CGDAAFPO_04238	MCAEBMOJ_00997	KCKOMHIO_05921	GKFEOIKI_06605	KJJDDNMC_00998	HIBOFPIG_05142	BJLLLJKJ_02398	JGIPFBDA_05696	DHFOIPCI_02696	ADKPNDDD_04747	JFIFBHGF_00993	ELINPOGI_05272	ELADGCIG_05512	JMHKJALJ_05643	JNMGIFIK_02830	EANIBDIK_02249
ade2: NHDIEHOJ_05500	DHFOIPCI_04941	ELADGCIG_00872	JNMGIFIK_04595	GKFEOIKI_00797	HIBOFPIG_03132	BJLLLJKJ_06304	ADKPNDDD_02351	ELINPOGI_02860	DAFEIOHN_05767	KCKOMHIO_02167	AGKIMEDE_05790	KMJKGGHA_01128	DDBIDOAO_06223	CGDAAFPO_00916	MCAEBMOJ_04224	KJJDDNMC_05927	JGIPFBDA_00388	JFIFBHGF_05977	JMHKJALJ_00683	EANIBDIK_05769
group_6173: NHDIEHOJ_02154	DAFEIOHN_01384	AGKIMEDE_02448	KMJKGGHA_02810	DDBIDOAO_01583	CGDAAFPO_05417	MCAEBMOJ_02100	KCKOMHIO_04601	GKFEOIKI_01813	KJJDDNMC_02187	HIBOFPIG_06398	BJLLLJKJ_03706	JGIPFBDA_04445	DHFOIPCI_01445	ADKPNDDD_03493	JFIFBHGF_02245	ELINPOGI_04123	ELADGCIG_04355	JMHKJALJ_04297	JNMGIFIK_02183	EANIBDIK_00840
cyoA: NHDIEHOJ_05988	DAFEIOHN_05264	AGKIMEDE_05293	KMJKGGHA_00632	DDBIDOAO_06723	CGDAAFPO_00406	MCAEBMOJ_03729	KCKOMHIO_01662	GKFEOIKI_00297	KJJDDNMC_06419	HIBOFPIG_02632	BJLLLJKJ_06807	JGIPFBDA_01397	DHFOIPCI_04441	ADKPNDDD_01849	JFIFBHGF_05437	ELINPOGI_02368	ELADGCIG_01366	JMHKJALJ_01235	JNMGIFIK_05083	EANIBDIK_06262
nadD: NHDIEHOJ_03342	DAFEIOHN_00175	AGKIMEDE_03563	KMJKGGHA_01708	DDBIDOAO_00176	CGDAAFPO_06652	MCAEBMOJ_03251	KCKOMHIO_03434	GKFEOIKI_05315	KJJDDNMC_03455	HIBOFPIG_07120	BJLLLJKJ_01145	JGIPFBDA_03345	DHFOIPCI_00162	ADKPNDDD_06033	JFIFBHGF_03352	ELINPOGI_06541	ELADGCIG_03266	JMHKJALJ_06827	JNMGIFIK_00175	EANIBDIK_03417
infC: NHDIEHOJ_00293	DAFEIOHN_03283	AGKIMEDE_00461	KMJKGGHA_04616	DDBIDOAO_03613	CGDAAFPO_03417	MCAEBMOJ_00292	KCKOMHIO_06717	GKFEOIKI_05794	KJJDDNMC_00297	HIBOFPIG_04331	BJLLLJKJ_01622	JGIPFBDA_06394	DHFOIPCI_03467	ADKPNDDD_05554	JFIFBHGF_00296	ELINPOGI_06063	ELADGCIG_06213	JNMGIFIK_03574	EANIBDIK_02949	JMHKJALJ_06359
group_7823: NHDIEHOJ_04484	DAFEIOHN_04593	AGKIMEDE_04887	KMJKGGHA_06159	DDBIDOAO_04524	CGDAAFPO_01866	MCAEBMOJ_05821	KCKOMHIO_00836	GKFEOIKI_03759	KJJDDNMC_04586	HIBOFPIG_00269	BJLLLJKJ_04810	JGIPFBDA_02146	DHFOIPCI_06304	ADKPNDDD_01083	JFIFBHGF_04140	ELINPOGI_01283	ELADGCIG_02724	JMHKJALJ_01959	JNMGIFIK_06618	EANIBDIK_04572
ndhC_2: NHDIEHOJ_04440	DAFEIOHN_04549	AGKIMEDE_04839	KMJKGGHA_06112	DDBIDOAO_04568	CGDAAFPO_01910	MCAEBMOJ_05869	KCKOMHIO_00792	GKFEOIKI_03803	KJJDDNMC_04629	HIBOFPIG_00225	BJLLLJKJ_04766	JGIPFBDA_02190	DHFOIPCI_06348	ADKPNDDD_01039	JFIFBHGF_04184	ELINPOGI_01327	ELADGCIG_02680	JNMGIFIK_06573	EANIBDIK_04528	JMHKJALJ_02004
group_5977: NHDIEHOJ_01933	DAFEIOHN_01604	AGKIMEDE_02228	KMJKGGHA_03031	DDBIDOAO_01805	CGDAAFPO_05124	MCAEBMOJ_01877	KCKOMHIO_04884	GKFEOIKI_02032	KJJDDNMC_01902	HIBOFPIG_06178	BJLLLJKJ_03485	JGIPFBDA_04726	DHFOIPCI_01664	ADKPNDDD_03715	JFIFBHGF_01962	ELINPOGI_04342	ELADGCIG_04637	JMHKJALJ_04555	JNMGIFIK_01900	EANIBDIK_01202
hxuC: NHDIEHOJ_02606	DAFEIOHN_00933	AGKIMEDE_02814	KMJKGGHA_02447	DDBIDOAO_00992	CGDAAFPO_05781	MCAEBMOJ_02460	KCKOMHIO_04174	GKFEOIKI_02618	KJJDDNMC_02627	HIBOFPIG_01948	BJLLLJKJ_00341	JGIPFBDA_04081	DHFOIPCI_00907	ADKPNDDD_06992	JFIFBHGF_02614	ELINPOGI_00222	ELADGCIG_03990	JMHKJALJ_03849	JNMGIFIK_02694	EANIBDIK_00473
tcyC: NHDIEHOJ_03458	DAFEIOHN_00059	AGKIMEDE_03679	KMJKGGHA_01591	DDBIDOAO_00059	CGDAAFPO_06769	KCKOMHIO_03318	GKFEOIKI_05432	KJJDDNMC_03572	HIBOFPIG_07237	BJLLLJKJ_01262	JGIPFBDA_03228	DHFOIPCI_00043	ADKPNDDD_05916	JFIFBHGF_03468	ELINPOGI_06423	ELADGCIG_03149	JMHKJALJ_06711	JNMGIFIK_00058	EANIBDIK_03300	MCAEBMOJ_03367
gfa_3: NHDIEHOJ_01188	DAFEIOHN_02401	AGKIMEDE_01412	KMJKGGHA_03773	DDBIDOAO_02700	CGDAAFPO_04360	MCAEBMOJ_01121	KCKOMHIO_05718	GKFEOIKI_06729	KJJDDNMC_01125	HIBOFPIG_05266	BJLLLJKJ_02594	JGIPFBDA_05571	DHFOIPCI_02492	ADKPNDDD_04623	JFIFBHGF_01118	ELINPOGI_05150	ELADGCIG_05384	JMHKJALJ_05442	JNMGIFIK_02709	EANIBDIK_02125
yehW: NHDIEHOJ_05531	DAFEIOHN_05735	AGKIMEDE_05758	KMJKGGHA_01096	DDBIDOAO_06255	MCAEBMOJ_04190	KCKOMHIO_02135	GKFEOIKI_00765	KJJDDNMC_05958	HIBOFPIG_03100	BJLLLJKJ_06335	JGIPFBDA_00356	DHFOIPCI_04911	ADKPNDDD_02319	JFIFBHGF_05945	ELADGCIG_00903	JNMGIFIK_04626	EANIBDIK_05800	CGDAAFPO_00885	ELINPOGI_02831	JMHKJALJ_00713
cusA: KJJDDNMC_06303	HIBOFPIG_02747	NHDIEHOJ_05873	DAFEIOHN_05391	AGKIMEDE_05408	KMJKGGHA_00750	DDBIDOAO_06607	CGDAAFPO_00535	MCAEBMOJ_03843	GKFEOIKI_00412	BJLLLJKJ_06689	JGIPFBDA_01553	DHFOIPCI_04559	ADKPNDDD_01964	JFIFBHGF_05593	ELINPOGI_02484	ELADGCIG_01251	EANIBDIK_06148	KCKOMHIO_01787	JMHKJALJ_01107	JNMGIFIK_04967
chrR: NHDIEHOJ_01942	DAFEIOHN_01595	AGKIMEDE_02237	KMJKGGHA_03023	DDBIDOAO_01797	CGDAAFPO_05132	MCAEBMOJ_01885	KCKOMHIO_04876	GKFEOIKI_02024	KJJDDNMC_01910	HIBOFPIG_06186	BJLLLJKJ_03493	JGIPFBDA_04718	DHFOIPCI_01656	ADKPNDDD_03707	JFIFBHGF_01970	ELINPOGI_04334	ELADGCIG_04629	JNMGIFIK_01908	EANIBDIK_01194	JMHKJALJ_04547
group_3509: NHDIEHOJ_05510	DAFEIOHN_05757	AGKIMEDE_05780	KMJKGGHA_01118	DDBIDOAO_06233	CGDAAFPO_00906	MCAEBMOJ_04213	KCKOMHIO_02157	GKFEOIKI_00787	KJJDDNMC_05937	HIBOFPIG_03122	BJLLLJKJ_06314	JGIPFBDA_00378	ADKPNDDD_02341	JFIFBHGF_05967	ELADGCIG_00882	JMHKJALJ_00693	JNMGIFIK_04605	EANIBDIK_05779	DHFOIPCI_04932	ELINPOGI_02851
group_5173: NHDIEHOJ_00911	DAFEIOHN_02679	AGKIMEDE_01043	KMJKGGHA_04048	DDBIDOAO_03059	CGDAAFPO_04081	MCAEBMOJ_00844	KCKOMHIO_06076	GKFEOIKI_06448	KJJDDNMC_00846	HIBOFPIG_04985	BJLLLJKJ_02241	JGIPFBDA_05849	DHFOIPCI_02854	ADKPNDDD_04905	JFIFBHGF_00841	ELINPOGI_05430	ELADGCIG_05666	JMHKJALJ_05800	JNMGIFIK_02989	EANIBDIK_02402
rnd_1: NHDIEHOJ_01265	DAFEIOHN_02320	AGKIMEDE_01490	KMJKGGHA_03696	DDBIDOAO_02621	CGDAAFPO_04437	MCAEBMOJ_01198	KCKOMHIO_05641	GKFEOIKI_06807	KJJDDNMC_01202	HIBOFPIG_05344	BJLLLJKJ_02672	JGIPFBDA_05494	DHFOIPCI_02414	ADKPNDDD_04545	JFIFBHGF_01195	ELINPOGI_05072	ELADGCIG_05306	JMHKJALJ_05364	JNMGIFIK_00987	EANIBDIK_02048
rutE: MCAEBMOJ_00019	NHDIEHOJ_00017	DAFEIOHN_03554	AGKIMEDE_00185	KMJKGGHA_04897	DDBIDOAO_03893	CGDAAFPO_03137	KCKOMHIO_06993	GKFEOIKI_05505	KJJDDNMC_00017	HIBOFPIG_04039	BJLLLJKJ_01335	JGIPFBDA_06673	DHFOIPCI_03755	ADKPNDDD_05843	JFIFBHGF_00017	ELINPOGI_06350	ELADGCIG_06491	JNMGIFIK_03855	EANIBDIK_03227	JMHKJALJ_06638
waaA: NHDIEHOJ_00874	DAFEIOHN_02718	AGKIMEDE_01006	KMJKGGHA_04085	DDBIDOAO_03094	CGDAAFPO_04046	MCAEBMOJ_00807	KCKOMHIO_06111	GKFEOIKI_06413	KJJDDNMC_00809	HIBOFPIG_04950	BJLLLJKJ_02206	JGIPFBDA_05886	DHFOIPCI_02889	ADKPNDDD_04940	JFIFBHGF_00804	ELINPOGI_05467	ELADGCIG_05703	JMHKJALJ_05837	JNMGIFIK_03024	EANIBDIK_02439
group_5840: NHDIEHOJ_01757	DAFEIOHN_01786	AGKIMEDE_02038	KMJKGGHA_03207	DDBIDOAO_01984	CGDAAFPO_04923	MCAEBMOJ_01686	KCKOMHIO_05065	GKFEOIKI_02225	KJJDDNMC_01724	HIBOFPIG_05986	BJLLLJKJ_03306	JGIPFBDA_04904	DHFOIPCI_01843	ADKPNDDD_03908	JFIFBHGF_01784	ELINPOGI_04521	ELADGCIG_04815	JMHKJALJ_04886	JNMGIFIK_01722	EANIBDIK_01381
yoaD: NHDIEHOJ_02448	DAFEIOHN_01097	AGKIMEDE_02656	KMJKGGHA_02601	DDBIDOAO_01230	CGDAAFPO_05623	MCAEBMOJ_02306	KCKOMHIO_04395	GKFEOIKI_02460	KJJDDNMC_02473	HIBOFPIG_02106	BJLLLJKJ_00082	JGIPFBDA_04236	DHFOIPCI_01085	ADKPNDDD_07150	JFIFBHGF_02455	ELINPOGI_00064	ELADGCIG_04146	JMHKJALJ_04003	JNMGIFIK_02456	EANIBDIK_00630
group_5700: NHDIEHOJ_01581	DAFEIOHN_02009	AGKIMEDE_01809	KMJKGGHA_03378	DDBIDOAO_02306	CGDAAFPO_04754	MCAEBMOJ_01514	KCKOMHIO_05324	GKFEOIKI_07121	KJJDDNMC_01519	HIBOFPIG_05660	BJLLLJKJ_02988	JGIPFBDA_05177	DHFOIPCI_02099	ADKPNDDD_04231	JFIFBHGF_01512	ELINPOGI_04756	ELADGCIG_04986	JMHKJALJ_05058	JNMGIFIK_01402	EANIBDIK_01733
yfcG_3: NHDIEHOJ_04817	JGIPFBDA_03168	JFIFBHGF_03566	ELADGCIG_02158	EANIBDIK_05031	AGKIMEDE_04063	DDBIDOAO_03913	MCAEBMOJ_05263	GKFEOIKI_04845	HIBOFPIG_00740	BJLLLJKJ_05577	DHFOIPCI_05651	ADKPNDDD_01548	ELINPOGI_02071	JMHKJALJ_01582	JNMGIFIK_07272	DAFEIOHN_03841	KMJKGGHA_05227	CGDAAFPO_02579	KCKOMHIO_01347	KJJDDNMC_04142
adh_2: NHDIEHOJ_06322	DAFEIOHN_06426	AGKIMEDE_06472	KMJKGGHA_00298	CGDAAFPO_01615	MCAEBMOJ_04934	KCKOMHIO_02899	KJJDDNMC_05217	JGIPFBDA_01070	DHFOIPCI_05645	JFIFBHGF_06659	ELADGCIG_00129	JMHKJALJ_00044	DDBIDOAO_05535	GKFEOIKI_01495	HIBOFPIG_03832	ADKPNDDD_03050	ELINPOGI_03584	JNMGIFIK_03905	EANIBDIK_05071	BJLLLJKJ_05616
group_3106: NHDIEHOJ_03526	DAFEIOHN_03902	KMJKGGHA_05287	KJJDDNMC_04081	JGIPFBDA_03106	JFIFBHGF_05126	ELADGCIG_02099	EANIBDIK_03862	AGKIMEDE_04114	DDBIDOAO_05449	CGDAAFPO_02525	MCAEBMOJ_06546	KCKOMHIO_00062	GKFEOIKI_04793	HIBOFPIG_00791	BJLLLJKJ_04050	DHFOIPCI_07060	ADKPNDDD_00048	ELINPOGI_02019	JMHKJALJ_02965	JNMGIFIK_05701
rfbC_2: NHDIEHOJ_05615	DAFEIOHN_05651	AGKIMEDE_05670	KMJKGGHA_01011	DDBIDOAO_06342	CGDAAFPO_00799	MCAEBMOJ_04102	KCKOMHIO_02051	GKFEOIKI_00680	KJJDDNMC_06043	HIBOFPIG_03015	BJLLLJKJ_06422	JGIPFBDA_00271	DHFOIPCI_04827	ADKPNDDD_02233	JFIFBHGF_05860	ELINPOGI_02748	ELADGCIG_00989	JMHKJALJ_00798	JNMGIFIK_04710	EANIBDIK_05885
cyaB_1: NHDIEHOJ_02080	DAFEIOHN_01458	AGKIMEDE_02374	KMJKGGHA_02885	DDBIDOAO_01660	CGDAAFPO_05342	MCAEBMOJ_02027	KCKOMHIO_04676	GKFEOIKI_01888	KJJDDNMC_02110	HIBOFPIG_06323	BJLLLJKJ_03631	JGIPFBDA_04520	DHFOIPCI_01520	ADKPNDDD_03568	JFIFBHGF_02169	ELINPOGI_04197	ELADGCIG_04430	JMHKJALJ_04372	JNMGIFIK_02108	EANIBDIK_00916
rplY: NHDIEHOJ_02575	DAFEIOHN_00969	AGKIMEDE_02780	KMJKGGHA_02478	DDBIDOAO_01023	CGDAAFPO_05749	MCAEBMOJ_02429	KCKOMHIO_04210	GKFEOIKI_02587	KJJDDNMC_02596	HIBOFPIG_01979	BJLLLJKJ_00310	JGIPFBDA_04112	DHFOIPCI_00938	ADKPNDDD_07023	JFIFBHGF_02583	ELINPOGI_00191	ELADGCIG_04021	JMHKJALJ_03885	JNMGIFIK_02663	EANIBDIK_00509
pglI: NHDIEHOJ_05779	DAFEIOHN_05488	AGKIMEDE_05504	KMJKGGHA_00844	DDBIDOAO_06510	CGDAAFPO_00635	MCAEBMOJ_03939	KCKOMHIO_01884	GKFEOIKI_00509	KJJDDNMC_06208	HIBOFPIG_02844	BJLLLJKJ_06591	JGIPFBDA_00102	DHFOIPCI_04656	ADKPNDDD_02062	JFIFBHGF_05692	ELINPOGI_02580	ELADGCIG_01155	JMHKJALJ_00962	JNMGIFIK_04872	EANIBDIK_06050
rmuC: NHDIEHOJ_00429	DAFEIOHN_03148	AGKIMEDE_00597	KMJKGGHA_04481	DDBIDOAO_03478	CGDAAFPO_03554	MCAEBMOJ_00428	KCKOMHIO_06581	GKFEOIKI_05930	KJJDDNMC_00436	HIBOFPIG_04467	BJLLLJKJ_01760	JGIPFBDA_06259	DHFOIPCI_03332	ADKPNDDD_05419	JFIFBHGF_00431	ELINPOGI_05912	ELADGCIG_06078	JMHKJALJ_06219	JNMGIFIK_03438	EANIBDIK_02814
group_8557: NHDIEHOJ_05855	DAFEIOHN_05408	AGKIMEDE_05426	KMJKGGHA_00768	DDBIDOAO_06589	CGDAAFPO_00555	MCAEBMOJ_03861	KCKOMHIO_01805	GKFEOIKI_00430	KJJDDNMC_06285	HIBOFPIG_02765	BJLLLJKJ_06671	JGIPFBDA_00023	DHFOIPCI_04577	ADKPNDDD_01982	JFIFBHGF_05613	ELINPOGI_02502	ELADGCIG_01233	JMHKJALJ_01088	JNMGIFIK_04949	EANIBDIK_06129
ybaL: NHDIEHOJ_04477	DAFEIOHN_04586	AGKIMEDE_04880	KMJKGGHA_06152	DDBIDOAO_04531	CGDAAFPO_01873	MCAEBMOJ_05828	GKFEOIKI_03766	KJJDDNMC_04593	HIBOFPIG_00262	BJLLLJKJ_04803	JGIPFBDA_02153	DHFOIPCI_06311	ADKPNDDD_01076	JFIFBHGF_04147	ELINPOGI_01290	ELADGCIG_02717	JMHKJALJ_01968	EANIBDIK_04564	KCKOMHIO_00829	JNMGIFIK_06611
rpsT: NHDIEHOJ_00378	DAFEIOHN_03199	AGKIMEDE_00546	KMJKGGHA_04532	DDBIDOAO_03529	CGDAAFPO_03503	MCAEBMOJ_00377	KCKOMHIO_06632	GKFEOIKI_05879	KJJDDNMC_00385	HIBOFPIG_04416	BJLLLJKJ_01709	JGIPFBDA_06310	DHFOIPCI_03383	ADKPNDDD_05470	JFIFBHGF_00380	ELINPOGI_05964	ELADGCIG_06129	JMHKJALJ_06275	JNMGIFIK_03489	EANIBDIK_02865
acoR_2: NHDIEHOJ_06344	ELADGCIG_00151	DAFEIOHN_06404	AGKIMEDE_06450	KMJKGGHA_00276	DDBIDOAO_05557	CGDAAFPO_01593	MCAEBMOJ_04912	KCKOMHIO_02877	GKFEOIKI_01473	KJJDDNMC_05239	HIBOFPIG_03810	BJLLLJKJ_05640	JGIPFBDA_01049	DHFOIPCI_05623	ADKPNDDD_03028	JFIFBHGF_06638	ELINPOGI_03562	JNMGIFIK_03927	EANIBDIK_05093	JMHKJALJ_00067
ileS: NHDIEHOJ_00861	DAFEIOHN_02731	AGKIMEDE_00993	KMJKGGHA_04098	DDBIDOAO_03107	CGDAAFPO_04033	MCAEBMOJ_00794	KCKOMHIO_06124	GKFEOIKI_06400	KJJDDNMC_00796	HIBOFPIG_04937	BJLLLJKJ_02193	JGIPFBDA_05899	DHFOIPCI_02902	ADKPNDDD_04953	JFIFBHGF_00791	ELINPOGI_05480	ELADGCIG_05716	JMHKJALJ_05850	JNMGIFIK_03037	EANIBDIK_02452
rpsH: NHDIEHOJ_01456	DAFEIOHN_02136	AGKIMEDE_01679	KMJKGGHA_03507	DDBIDOAO_02435	CGDAAFPO_04624	MCAEBMOJ_01386	KCKOMHIO_05456	GKFEOIKI_06992	KJJDDNMC_01391	HIBOFPIG_05531	BJLLLJKJ_02858	JGIPFBDA_05305	DHFOIPCI_02228	ADKPNDDD_04360	JFIFBHGF_01384	ELINPOGI_04885	ELADGCIG_05117	JMHKJALJ_05183	JNMGIFIK_01273	EANIBDIK_01860
group_4494: NHDIEHOJ_00068	DAFEIOHN_03503	AGKIMEDE_00235	KMJKGGHA_04846	DDBIDOAO_03842	CGDAAFPO_03187	MCAEBMOJ_00069	KCKOMHIO_06943	GKFEOIKI_05556	KJJDDNMC_00067	HIBOFPIG_04090	BJLLLJKJ_01386	JGIPFBDA_06622	DHFOIPCI_03704	ADKPNDDD_05792	JFIFBHGF_00068	ELINPOGI_06299	ELADGCIG_06441	JMHKJALJ_06587	JNMGIFIK_03804	EANIBDIK_03177
group_8441: NHDIEHOJ_05655	DAFEIOHN_05612	AGKIMEDE_05631	KMJKGGHA_00971	DDBIDOAO_06381	CGDAAFPO_00760	MCAEBMOJ_04063	KCKOMHIO_02011	GKFEOIKI_00641	KJJDDNMC_06082	HIBOFPIG_02976	BJLLLJKJ_06462	JGIPFBDA_00232	DHFOIPCI_04788	ADKPNDDD_02194	JFIFBHGF_05821	ELINPOGI_02709	ELADGCIG_01029	JMHKJALJ_00837	JNMGIFIK_04749	EANIBDIK_05925
carD_1: NHDIEHOJ_03440	DAFEIOHN_00077	AGKIMEDE_03661	KMJKGGHA_01609	DDBIDOAO_00077	CGDAAFPO_06751	MCAEBMOJ_03349	KCKOMHIO_03336	GKFEOIKI_05414	KJJDDNMC_03554	HIBOFPIG_07219	BJLLLJKJ_01244	JGIPFBDA_03246	DHFOIPCI_00061	ADKPNDDD_05934	JFIFBHGF_03450	ELINPOGI_06441	ELADGCIG_03167	JMHKJALJ_06729	JNMGIFIK_00076	EANIBDIK_03318
gltA: NHDIEHOJ_00099	DAFEIOHN_03472	AGKIMEDE_00266	KMJKGGHA_04813	DDBIDOAO_03811	CGDAAFPO_03217	MCAEBMOJ_00100	KCKOMHIO_06911	GKFEOIKI_05586	KJJDDNMC_00098	HIBOFPIG_04123	BJLLLJKJ_01417	JGIPFBDA_06591	DHFOIPCI_03673	ADKPNDDD_05762	JFIFBHGF_00099	ELINPOGI_06268	ELADGCIG_06410	JMHKJALJ_06555	JNMGIFIK_03773	EANIBDIK_03146
cspA_3: NHDIEHOJ_02319	DAFEIOHN_01224	AGKIMEDE_02528	KMJKGGHA_02729	DDBIDOAO_01422	CGDAAFPO_05496	MCAEBMOJ_02180	KCKOMHIO_04521	GKFEOIKI_01655	KJJDDNMC_02344	HIBOFPIG_06555	BJLLLJKJ_03873	JGIPFBDA_04364	DHFOIPCI_01278	ADKPNDDD_03335	JFIFBHGF_02326	ELINPOGI_03956	ELADGCIG_04275	JMHKJALJ_04130	JNMGIFIK_02265	EANIBDIK_00759
group_5382: NHDIEHOJ_01163	DAFEIOHN_02426	AGKIMEDE_01384	KMJKGGHA_03797	DDBIDOAO_02723	CGDAAFPO_04337	MCAEBMOJ_01095	KCKOMHIO_05743	GKFEOIKI_06703	KJJDDNMC_01101	HIBOFPIG_05240	BJLLLJKJ_02571	JGIPFBDA_05595	DHFOIPCI_02515	ADKPNDDD_04649	JFIFBHGF_01094	ELINPOGI_05173	ELADGCIG_05408	JMHKJALJ_05467	JNMGIFIK_02732	EANIBDIK_02149
ybhR_1: NHDIEHOJ_05585	DAFEIOHN_05681	AGKIMEDE_05700	KMJKGGHA_01041	DDBIDOAO_06312	CGDAAFPO_00829	MCAEBMOJ_04132	KCKOMHIO_02081	GKFEOIKI_00710	KJJDDNMC_06013	HIBOFPIG_03045	BJLLLJKJ_06392	JGIPFBDA_00301	DHFOIPCI_04857	ADKPNDDD_02264	JFIFBHGF_05890	ELINPOGI_02778	ELADGCIG_00959	JMHKJALJ_00767	JNMGIFIK_04680	EANIBDIK_05855
group_5108: NHDIEHOJ_00838	DAFEIOHN_02755	AGKIMEDE_00970	KMJKGGHA_04121	DDBIDOAO_03131	CGDAAFPO_04009	MCAEBMOJ_00771	KCKOMHIO_06150	GKFEOIKI_06377	KJJDDNMC_00773	HIBOFPIG_04914	BJLLLJKJ_02170	JGIPFBDA_05922	DHFOIPCI_02925	ADKPNDDD_04976	JFIFBHGF_00768	ELINPOGI_05503	ELADGCIG_05739	JMHKJALJ_05873	JNMGIFIK_03061	EANIBDIK_02475
fcbB1: NHDIEHOJ_00940	DAFEIOHN_02650	AGKIMEDE_01072	KMJKGGHA_04018	DDBIDOAO_03027	CGDAAFPO_04113	MCAEBMOJ_00873	KCKOMHIO_06046	GKFEOIKI_06479	KJJDDNMC_00875	HIBOFPIG_05016	BJLLLJKJ_02272	JGIPFBDA_05819	DHFOIPCI_02822	ADKPNDDD_04873	JFIFBHGF_00870	ELINPOGI_05398	ELADGCIG_05636	JMHKJALJ_05770	JNMGIFIK_02957	EANIBDIK_02372
csxA: NHDIEHOJ_02043	DAFEIOHN_01495	AGKIMEDE_02337	KMJKGGHA_02922	DDBIDOAO_01697	CGDAAFPO_05305	MCAEBMOJ_01990	KCKOMHIO_04713	GKFEOIKI_01924	KJJDDNMC_02073	HIBOFPIG_06287	JGIPFBDA_04557	ADKPNDDD_03605	JFIFBHGF_02132	ELINPOGI_04234	ELADGCIG_04467	JMHKJALJ_04408	JNMGIFIK_02072	EANIBDIK_00953	BJLLLJKJ_03594	DHFOIPCI_01556
group_6462: NHDIEHOJ_02533	DAFEIOHN_01013	AGKIMEDE_02738	KMJKGGHA_02520	DDBIDOAO_01065	CGDAAFPO_05706	MCAEBMOJ_02387	KCKOMHIO_04252	GKFEOIKI_02545	KJJDDNMC_02554	HIBOFPIG_02021	BJLLLJKJ_00267	JGIPFBDA_04154	DHFOIPCI_00980	ADKPNDDD_07065	JFIFBHGF_02541	ELINPOGI_00149	ELADGCIG_04063	JMHKJALJ_03927	JNMGIFIK_02621	EANIBDIK_00551
degQ_2: NHDIEHOJ_01091	DAFEIOHN_02497	AGKIMEDE_01222	KMJKGGHA_03868	DDBIDOAO_02872	CGDAAFPO_04265	MCAEBMOJ_01024	KCKOMHIO_05894	GKFEOIKI_06631	KJJDDNMC_01028	HIBOFPIG_05168	BJLLLJKJ_02424	JGIPFBDA_05666	DHFOIPCI_02669	ADKPNDDD_04721	JFIFBHGF_01023	ELINPOGI_05245	ELADGCIG_05482	JMHKJALJ_05616	JNMGIFIK_02804	EANIBDIK_02220
flhA_3: ELADGCIG_00220	NHDIEHOJ_06413	DAFEIOHN_06345	AGKIMEDE_06380	KMJKGGHA_00204	DDBIDOAO_05626	CGDAAFPO_01536	MCAEBMOJ_04843	KCKOMHIO_02808	GKFEOIKI_01415	KJJDDNMC_05308	HIBOFPIG_03752	BJLLLJKJ_05700	JGIPFBDA_00981	DHFOIPCI_05555	ADKPNDDD_02970	JFIFBHGF_06570	ELINPOGI_03494	JMHKJALJ_00124	JNMGIFIK_03985	EANIBDIK_05161
rbsB_1: NHDIEHOJ_02786	DAFEIOHN_00751	AGKIMEDE_02997	KMJKGGHA_02265	DDBIDOAO_00809	CGDAAFPO_05959	MCAEBMOJ_02638	KCKOMHIO_03993	GKFEOIKI_02804	KJJDDNMC_02809	HIBOFPIG_01762	BJLLLJKJ_00524	JGIPFBDA_03899	DHFOIPCI_00724	ADKPNDDD_06806	JFIFBHGF_02796	ELINPOGI_00404	ELADGCIG_03833	JMHKJALJ_03661	JNMGIFIK_00741	EANIBDIK_00289
group_5788: NHDIEHOJ_01684	DAFEIOHN_01906	AGKIMEDE_01911	KMJKGGHA_03276	DDBIDOAO_02204	CGDAAFPO_04856	MCAEBMOJ_01619	KCKOMHIO_05130	GKFEOIKI_07223	KJJDDNMC_01657	HIBOFPIG_05762	BJLLLJKJ_03090	JGIPFBDA_05039	DHFOIPCI_01994	ADKPNDDD_04129	JFIFBHGF_01650	ELINPOGI_04654	ELADGCIG_04884	JMHKJALJ_04956	JNMGIFIK_01505	EANIBDIK_01594
group_6474: NHDIEHOJ_02547	DAFEIOHN_00999	AGKIMEDE_02752	KMJKGGHA_02506	DDBIDOAO_01051	CGDAAFPO_05721	MCAEBMOJ_02401	KCKOMHIO_04238	GKFEOIKI_02559	KJJDDNMC_02568	HIBOFPIG_02007	BJLLLJKJ_00282	JGIPFBDA_04140	DHFOIPCI_00966	ADKPNDDD_07051	JFIFBHGF_02555	ELINPOGI_00163	ELADGCIG_04049	JMHKJALJ_03913	JNMGIFIK_02635	EANIBDIK_00537
sodB: NHDIEHOJ_01040	DAFEIOHN_02549	AGKIMEDE_01172	KMJKGGHA_03918	DDBIDOAO_02924	CGDAAFPO_04213	MCAEBMOJ_00973	KCKOMHIO_05945	GKFEOIKI_06580	KJJDDNMC_00974	HIBOFPIG_05117	BJLLLJKJ_02373	JGIPFBDA_05720	DHFOIPCI_02721	ADKPNDDD_04772	JFIFBHGF_00969	ELINPOGI_05297	ELADGCIG_05536	JMHKJALJ_05667	JNMGIFIK_02856	EANIBDIK_02273
xdhA_6: NHDIEHOJ_06374	DAFEIOHN_06374	AGKIMEDE_06419	KMJKGGHA_00243	DDBIDOAO_05585	CGDAAFPO_01563	MCAEBMOJ_04882	KCKOMHIO_02847	GKFEOIKI_01442	KJJDDNMC_05269	HIBOFPIG_03779	BJLLLJKJ_05671	JGIPFBDA_01020	DHFOIPCI_05595	ADKPNDDD_02997	JFIFBHGF_06609	ELINPOGI_03534	ELADGCIG_00181	JMHKJALJ_00097	JNMGIFIK_03958	EANIBDIK_05122
mtlK_2: NHDIEHOJ_06122	DAFEIOHN_05139	AGKIMEDE_05163	KMJKGGHA_00500	DDBIDOAO_06848	CGDAAFPO_00278	MCAEBMOJ_03602	KCKOMHIO_01538	KJJDDNMC_06552	BJLLLJKJ_06931	DHFOIPCI_04315	ELADGCIG_01492	JMHKJALJ_01361	GKFEOIKI_00171	HIBOFPIG_02506	JGIPFBDA_01271	ADKPNDDD_01723	JFIFBHGF_05311	ELINPOGI_02242	EANIBDIK_06389	JNMGIFIK_05208
dppB_2: NHDIEHOJ_00769	DAFEIOHN_02807	AGKIMEDE_00907	KMJKGGHA_04192	DDBIDOAO_03179	CGDAAFPO_03918	MCAEBMOJ_00724	KCKOMHIO_06197	GKFEOIKI_06330	KJJDDNMC_00726	HIBOFPIG_04867	BJLLLJKJ_02123	JGIPFBDA_05969	DHFOIPCI_02972	ADKPNDDD_05023	JFIFBHGF_00721	ELINPOGI_05550	ELADGCIG_05786	JMHKJALJ_05920	JNMGIFIK_03109	EANIBDIK_02522
group_1619: NHDIEHOJ_04879	DAFEIOHN_03890	KMJKGGHA_05274	KJJDDNMC_04093	JGIPFBDA_03118	JFIFBHGF_05138	ELADGCIG_02111	EANIBDIK_03849	KCKOMHIO_00049	AGKIMEDE_04101	DDBIDOAO_05462	CGDAAFPO_02538	GKFEOIKI_04806	HIBOFPIG_00779	BJLLLJKJ_04037	DHFOIPCI_07073	ADKPNDDD_00036	ELINPOGI_02032	JNMGIFIK_05688	MCAEBMOJ_06558	JMHKJALJ_01544
qorB: NHDIEHOJ_02292	DAFEIOHN_01251	AGKIMEDE_02501	KMJKGGHA_02756	DDBIDOAO_01449	CGDAAFPO_05469	MCAEBMOJ_02153	KCKOMHIO_04549	GKFEOIKI_01682	KJJDDNMC_02316	HIBOFPIG_06528	BJLLLJKJ_03846	JGIPFBDA_04391	DHFOIPCI_01305	ADKPNDDD_03362	JFIFBHGF_02299	ELINPOGI_03983	ELADGCIG_04302	JMHKJALJ_04158	EANIBDIK_00786	JNMGIFIK_02238
group_7101: NHDIEHOJ_03281	DAFEIOHN_00256	AGKIMEDE_03502	KMJKGGHA_01770	DDBIDOAO_00238	CGDAAFPO_06509	MCAEBMOJ_03190	KCKOMHIO_03495	GKFEOIKI_05254	KJJDDNMC_03393	HIBOFPIG_07059	BJLLLJKJ_01084	JGIPFBDA_03406	DHFOIPCI_00223	ADKPNDDD_06094	JFIFBHGF_03291	ELINPOGI_06602	ELADGCIG_03328	JMHKJALJ_06888	JNMGIFIK_00238	EANIBDIK_03478
thiQ_1: NHDIEHOJ_00072	DAFEIOHN_03499	AGKIMEDE_00239	KMJKGGHA_04842	DDBIDOAO_03838	CGDAAFPO_03191	MCAEBMOJ_00073	KCKOMHIO_06939	GKFEOIKI_05560	KJJDDNMC_00071	HIBOFPIG_04094	BJLLLJKJ_01390	JGIPFBDA_06618	DHFOIPCI_03700	ADKPNDDD_05788	JFIFBHGF_00072	ELINPOGI_06295	ELADGCIG_06437	JMHKJALJ_06583	JNMGIFIK_03800	EANIBDIK_03173
group_5120: NHDIEHOJ_00850	DAFEIOHN_02743	AGKIMEDE_00982	KMJKGGHA_04109	DDBIDOAO_03119	CGDAAFPO_04021	MCAEBMOJ_00783	KCKOMHIO_06136	GKFEOIKI_06389	KJJDDNMC_00785	HIBOFPIG_04926	BJLLLJKJ_02182	JGIPFBDA_05910	DHFOIPCI_02913	ADKPNDDD_04964	JFIFBHGF_00780	ELINPOGI_05491	ELADGCIG_05727	JMHKJALJ_05861	JNMGIFIK_03049	EANIBDIK_02463
group_5107: NHDIEHOJ_00837	DAFEIOHN_02756	AGKIMEDE_00969	KMJKGGHA_04122	DDBIDOAO_03132	CGDAAFPO_04008	MCAEBMOJ_00770	KCKOMHIO_06151	GKFEOIKI_06376	KJJDDNMC_00772	HIBOFPIG_04913	BJLLLJKJ_02169	JGIPFBDA_05923	DHFOIPCI_02926	ADKPNDDD_04977	JFIFBHGF_00767	ELINPOGI_05504	ELADGCIG_05740	JMHKJALJ_05874	JNMGIFIK_03062	EANIBDIK_02476
mdh_2: NHDIEHOJ_03292	DAFEIOHN_00245	AGKIMEDE_03513	KMJKGGHA_01759	DDBIDOAO_00227	CGDAAFPO_06521	MCAEBMOJ_03201	KCKOMHIO_03484	GKFEOIKI_05265	KJJDDNMC_03404	HIBOFPIG_07070	BJLLLJKJ_01095	JGIPFBDA_03395	DHFOIPCI_00212	ADKPNDDD_06083	JFIFBHGF_03302	ELINPOGI_06591	ELADGCIG_03317	JMHKJALJ_06877	JNMGIFIK_00227	EANIBDIK_03467
group_7139: NHDIEHOJ_03320	DAFEIOHN_00216	AGKIMEDE_03541	KMJKGGHA_01730	DDBIDOAO_00198	CGDAAFPO_06550	MCAEBMOJ_03229	KCKOMHIO_03456	GKFEOIKI_05293	KJJDDNMC_03432	HIBOFPIG_07098	BJLLLJKJ_01123	JGIPFBDA_03367	DHFOIPCI_00184	ADKPNDDD_06055	JFIFBHGF_03330	ELINPOGI_06563	ELADGCIG_03288	JMHKJALJ_06849	JNMGIFIK_00197	EANIBDIK_03439
prsE_2: NHDIEHOJ_03178	DAFEIOHN_00358	AGKIMEDE_03395	KMJKGGHA_01873	DDBIDOAO_00342	CGDAAFPO_06404	MCAEBMOJ_03084	KCKOMHIO_03597	GKFEOIKI_05152	KJJDDNMC_03267	HIBOFPIG_06957	BJLLLJKJ_00982	JGIPFBDA_03507	DHFOIPCI_00325	ADKPNDDD_06196	JFIFBHGF_03189	ELINPOGI_06704	ELADGCIG_03440	JMHKJALJ_06991	JNMGIFIK_00342	EANIBDIK_03580
paaA: NHDIEHOJ_06224	DAFEIOHN_05025	AGKIMEDE_05057	KMJKGGHA_00398	DDBIDOAO_06957	CGDAAFPO_00167	MCAEBMOJ_03485	KCKOMHIO_01430	GKFEOIKI_00060	KJJDDNMC_06654	HIBOFPIG_02395	BJLLLJKJ_07038	JGIPFBDA_01166	DHFOIPCI_04206	ADKPNDDD_01612	JFIFBHGF_05206	ELINPOGI_02133	ELADGCIG_01603	JMHKJALJ_01483	JNMGIFIK_05319	EANIBDIK_06494
alsK: NHDIEHOJ_03382	DAFEIOHN_00135	AGKIMEDE_03603	KMJKGGHA_01668	DDBIDOAO_00135	CGDAAFPO_06693	MCAEBMOJ_03291	KCKOMHIO_03394	GKFEOIKI_05356	KJJDDNMC_03495	HIBOFPIG_07161	BJLLLJKJ_01186	JGIPFBDA_03305	DHFOIPCI_00121	ADKPNDDD_05992	JFIFBHGF_03392	ELINPOGI_06499	ELADGCIG_03226	JMHKJALJ_06787	JNMGIFIK_00134	EANIBDIK_03377
dppC_4: NHDIEHOJ_04376	DAFEIOHN_04463	AGKIMEDE_04754	KMJKGGHA_06026	DDBIDOAO_04653	CGDAAFPO_02000	MCAEBMOJ_05956	KCKOMHIO_00706	GKFEOIKI_03897	KJJDDNMC_04692	HIBOFPIG_00131	BJLLLJKJ_04681	JGIPFBDA_02275	DHFOIPCI_06433	ADKPNDDD_00945	JFIFBHGF_04269	ELINPOGI_01412	ELADGCIG_02616	JMHKJALJ_02093	JNMGIFIK_06488	EANIBDIK_04443
fabG2_2: NHDIEHOJ_05543	DAFEIOHN_05723	AGKIMEDE_05745	KMJKGGHA_01083	DDBIDOAO_06267	CGDAAFPO_00873	MCAEBMOJ_04177	KCKOMHIO_02123	GKFEOIKI_00753	KJJDDNMC_05970	HIBOFPIG_03088	BJLLLJKJ_06347	JGIPFBDA_00343	DHFOIPCI_04899	ADKPNDDD_02307	JFIFBHGF_05932	ELINPOGI_02819	ELADGCIG_00915	JMHKJALJ_00725	JNMGIFIK_04638	EANIBDIK_05813
group_2155: CGDAAFPO_02019	NHDIEHOJ_04361	AGKIMEDE_04735	KMJKGGHA_06011	DDBIDOAO_04670	MCAEBMOJ_05973	KCKOMHIO_00689	GKFEOIKI_03914	KJJDDNMC_04709	HIBOFPIG_00114	BJLLLJKJ_04664	JGIPFBDA_02292	DHFOIPCI_06450	ADKPNDDD_00928	JFIFBHGF_04286	ELINPOGI_01429	ELADGCIG_02599	JMHKJALJ_02114	JNMGIFIK_06471	EANIBDIK_04428	DAFEIOHN_04448
erfK: NHDIEHOJ_01687	DAFEIOHN_01903	AGKIMEDE_01914	KMJKGGHA_03273	DDBIDOAO_02201	CGDAAFPO_04859	MCAEBMOJ_01622	KCKOMHIO_05127	GKFEOIKI_07226	KJJDDNMC_01660	HIBOFPIG_05765	BJLLLJKJ_03093	JGIPFBDA_05036	DHFOIPCI_01991	ADKPNDDD_04126	JFIFBHGF_01653	ELINPOGI_04651	ELADGCIG_04881	JMHKJALJ_04953	JNMGIFIK_01508	EANIBDIK_01591
hemH: NHDIEHOJ_03034	DAFEIOHN_00504	AGKIMEDE_03250	KMJKGGHA_02018	DDBIDOAO_00490	CGDAAFPO_06258	MCAEBMOJ_02939	KCKOMHIO_03743	GKFEOIKI_05005	KJJDDNMC_03122	HIBOFPIG_06810	BJLLLJKJ_00833	JGIPFBDA_03651	DHFOIPCI_00474	ADKPNDDD_06343	JFIFBHGF_03045	ELINPOGI_06852	ELADGCIG_03584	JMHKJALJ_03343	JNMGIFIK_00491	EANIBDIK_00040
ybjJ: NHDIEHOJ_03454	DAFEIOHN_00063	AGKIMEDE_03675	KMJKGGHA_01595	DDBIDOAO_00063	CGDAAFPO_06765	MCAEBMOJ_03363	KCKOMHIO_03322	GKFEOIKI_05428	KJJDDNMC_03568	HIBOFPIG_07233	BJLLLJKJ_01258	JGIPFBDA_03232	DHFOIPCI_00047	ADKPNDDD_05920	JFIFBHGF_03464	ELINPOGI_06427	ELADGCIG_03153	JMHKJALJ_06715	JNMGIFIK_00062	EANIBDIK_03304
group_8862: NHDIEHOJ_06363	DAFEIOHN_06385	AGKIMEDE_06430	KMJKGGHA_00257	DDBIDOAO_05575	CGDAAFPO_01574	MCAEBMOJ_04893	KCKOMHIO_02858	GKFEOIKI_01452	KJJDDNMC_05258	HIBOFPIG_03789	BJLLLJKJ_05661	JGIPFBDA_01030	DHFOIPCI_05605	ADKPNDDD_03007	JFIFBHGF_06619	ELINPOGI_03544	ELADGCIG_00170	JMHKJALJ_00086	JNMGIFIK_03948	EANIBDIK_05112
rna: ELADGCIG_04179	NHDIEHOJ_02416	DAFEIOHN_01129	AGKIMEDE_02624	KMJKGGHA_02633	DDBIDOAO_01328	CGDAAFPO_05590	MCAEBMOJ_02274	KCKOMHIO_04427	GKFEOIKI_01561	KJJDDNMC_02440	HIBOFPIG_06649	JGIPFBDA_04268	ADKPNDDD_03241	JFIFBHGF_02422	JMHKJALJ_04035	JNMGIFIK_02359	EANIBDIK_00663	BJLLLJKJ_03967	DHFOIPCI_01184	ELINPOGI_03862
group_2317: NHDIEHOJ_05776	DAFEIOHN_05491	AGKIMEDE_05507	KMJKGGHA_00847	DDBIDOAO_06507	MCAEBMOJ_03942	GKFEOIKI_00512	KJJDDNMC_06205	HIBOFPIG_02847	BJLLLJKJ_06588	JGIPFBDA_00105	DHFOIPCI_04659	ADKPNDDD_02065	JFIFBHGF_05695	ELINPOGI_02583	ELADGCIG_01152	EANIBDIK_06047	CGDAAFPO_00638	KCKOMHIO_01887	JMHKJALJ_00959	JNMGIFIK_04869
eamA_2: NHDIEHOJ_05878	DAFEIOHN_05387	AGKIMEDE_05404	KMJKGGHA_00745	DDBIDOAO_06611	CGDAAFPO_00531	MCAEBMOJ_03839	KCKOMHIO_01784	GKFEOIKI_00408	KJJDDNMC_06308	HIBOFPIG_02743	BJLLLJKJ_06693	JGIPFBDA_01549	DHFOIPCI_04555	ADKPNDDD_01960	JFIFBHGF_05589	ELINPOGI_02480	ELADGCIG_01256	JMHKJALJ_01109	JNMGIFIK_04969	EANIBDIK_06152
ampR: NHDIEHOJ_04804	DAFEIOHN_03827	AGKIMEDE_04053	KMJKGGHA_05214	DDBIDOAO_03924	CGDAAFPO_02598	MCAEBMOJ_05274	KCKOMHIO_01332	GKFEOIKI_03307	HIBOFPIG_00729	BJLLLJKJ_05566	JGIPFBDA_01588	DHFOIPCI_05662	ADKPNDDD_01537	JFIFBHGF_03580	ELADGCIG_02172	JMHKJALJ_01593	JNMGIFIK_07261	EANIBDIK_05018	KJJDDNMC_04156	ELINPOGI_00602
manX: NHDIEHOJ_00045	DAFEIOHN_03527	AGKIMEDE_00212	KMJKGGHA_04870	DDBIDOAO_03866	CGDAAFPO_03164	MCAEBMOJ_00046	KCKOMHIO_06966	GKFEOIKI_05532	KJJDDNMC_00044	HIBOFPIG_04066	BJLLLJKJ_01362	JGIPFBDA_06645	DHFOIPCI_03728	ADKPNDDD_05816	JFIFBHGF_00045	ELINPOGI_06323	ELADGCIG_06464	JMHKJALJ_06611	JNMGIFIK_03828	EANIBDIK_03200
group_6461: NHDIEHOJ_02531	DAFEIOHN_01015	AGKIMEDE_02736	KMJKGGHA_02522	DDBIDOAO_01069	CGDAAFPO_05704	MCAEBMOJ_02385	KCKOMHIO_04254	GKFEOIKI_02541	KJJDDNMC_02552	HIBOFPIG_02025	BJLLLJKJ_00263	JGIPFBDA_04156	DHFOIPCI_00984	ADKPNDDD_07069	JFIFBHGF_02539	ELINPOGI_00145	ELADGCIG_04065	JMHKJALJ_03929	JNMGIFIK_02617	EANIBDIK_00553
group_5795: NHDIEHOJ_01692	DAFEIOHN_01898	AGKIMEDE_01919	KMJKGGHA_03268	DDBIDOAO_02196	CGDAAFPO_04864	MCAEBMOJ_01627	KCKOMHIO_05122	GKFEOIKI_07231	KJJDDNMC_01665	HIBOFPIG_05770	BJLLLJKJ_03098	JGIPFBDA_05031	DHFOIPCI_01986	ADKPNDDD_04121	JFIFBHGF_01658	ELINPOGI_04646	ELADGCIG_04876	JMHKJALJ_04948	JNMGIFIK_01513	EANIBDIK_01586
group_1932: JNMGIFIK_03089	NHDIEHOJ_00788	DAFEIOHN_02784	AGKIMEDE_00926	KMJKGGHA_04173	CGDAAFPO_03937	MCAEBMOJ_00743	KCKOMHIO_06178	GKFEOIKI_06349	KJJDDNMC_00745	HIBOFPIG_04886	BJLLLJKJ_02142	JGIPFBDA_05950	DHFOIPCI_02953	ADKPNDDD_05004	JFIFBHGF_00740	ELINPOGI_05531	ELADGCIG_05767	JMHKJALJ_05901	EANIBDIK_02503	DDBIDOAO_03159
soj_1: NHDIEHOJ_02424	DAFEIOHN_01121	AGKIMEDE_02632	KMJKGGHA_02625	DDBIDOAO_01320	CGDAAFPO_05599	MCAEBMOJ_02282	KCKOMHIO_04419	GKFEOIKI_01553	KJJDDNMC_02449	HIBOFPIG_06658	BJLLLJKJ_03976	JGIPFBDA_04260	DHFOIPCI_01176	ADKPNDDD_03233	JFIFBHGF_02431	ELINPOGI_03854	ELADGCIG_04170	JMHKJALJ_04027	JNMGIFIK_02368	EANIBDIK_00655
rbsB_6: NHDIEHOJ_05666	DAFEIOHN_05601	AGKIMEDE_05620	KMJKGGHA_00960	DDBIDOAO_06392	CGDAAFPO_00749	MCAEBMOJ_04052	KCKOMHIO_02000	GKFEOIKI_00630	KJJDDNMC_06093	HIBOFPIG_02965	BJLLLJKJ_06472	JGIPFBDA_00221	DHFOIPCI_04777	ADKPNDDD_02183	JFIFBHGF_05810	ELINPOGI_02698	ELADGCIG_01040	JMHKJALJ_00848	JNMGIFIK_04760	EANIBDIK_05936
group_6248: NHDIEHOJ_02277	DAFEIOHN_01265	AGKIMEDE_02486	KMJKGGHA_02771	DDBIDOAO_01463	CGDAAFPO_05455	MCAEBMOJ_02138	KCKOMHIO_04563	GKFEOIKI_01697	KJJDDNMC_02301	HIBOFPIG_06513	BJLLLJKJ_03831	JGIPFBDA_04406	DHFOIPCI_01320	ADKPNDDD_03377	JFIFBHGF_02284	ELINPOGI_03998	ELADGCIG_04316	JMHKJALJ_04173	JNMGIFIK_02221	EANIBDIK_00801
nagC_3: NHDIEHOJ_03381	DAFEIOHN_00136	AGKIMEDE_03602	KMJKGGHA_01669	DDBIDOAO_00136	CGDAAFPO_06692	MCAEBMOJ_03290	KCKOMHIO_03395	GKFEOIKI_05355	KJJDDNMC_03494	HIBOFPIG_07160	BJLLLJKJ_01185	JGIPFBDA_03306	DHFOIPCI_00122	ADKPNDDD_05993	JFIFBHGF_03391	ELINPOGI_06500	ELADGCIG_03227	JMHKJALJ_06788	JNMGIFIK_00135	EANIBDIK_03378
emrE: NHDIEHOJ_02634	DAFEIOHN_00904	AGKIMEDE_02841	KMJKGGHA_02420	DDBIDOAO_00963	CGDAAFPO_05808	MCAEBMOJ_02487	KCKOMHIO_04147	GKFEOIKI_02649	KJJDDNMC_02654	HIBOFPIG_01917	BJLLLJKJ_00371	JGIPFBDA_04053	DHFOIPCI_00877	ADKPNDDD_06961	JFIFBHGF_02642	ELINPOGI_00251	ELADGCIG_03963	JMHKJALJ_03821	JNMGIFIK_00895	EANIBDIK_00446
lpxA: NHDIEHOJ_01594	DAFEIOHN_01996	AGKIMEDE_01822	KMJKGGHA_03365	DDBIDOAO_02293	CGDAAFPO_04767	MCAEBMOJ_01527	KCKOMHIO_05311	GKFEOIKI_07134	KJJDDNMC_01532	HIBOFPIG_05673	BJLLLJKJ_03001	JGIPFBDA_05164	DHFOIPCI_02086	ADKPNDDD_04218	JFIFBHGF_01525	ELINPOGI_04743	ELADGCIG_04973	JMHKJALJ_05045	JNMGIFIK_01415	EANIBDIK_01720
rplU: NHDIEHOJ_03335	DAFEIOHN_00182	AGKIMEDE_03556	KMJKGGHA_01715	DDBIDOAO_00183	CGDAAFPO_06644	MCAEBMOJ_03244	KCKOMHIO_03441	GKFEOIKI_05308	KJJDDNMC_03448	HIBOFPIG_07113	BJLLLJKJ_01138	JGIPFBDA_03352	DHFOIPCI_00169	ADKPNDDD_06040	JFIFBHGF_03345	ELINPOGI_06548	ELADGCIG_03273	JMHKJALJ_06834	JNMGIFIK_00182	EANIBDIK_03424
group_5317: NHDIEHOJ_01080	DAFEIOHN_02508	AGKIMEDE_01211	KMJKGGHA_03879	DDBIDOAO_02883	CGDAAFPO_04254	MCAEBMOJ_01013	KCKOMHIO_05905	GKFEOIKI_06620	KJJDDNMC_01017	HIBOFPIG_05157	BJLLLJKJ_02413	JGIPFBDA_05677	DHFOIPCI_02680	ADKPNDDD_04732	JFIFBHGF_01012	ELINPOGI_05256	ELADGCIG_05493	JMHKJALJ_05627	JNMGIFIK_02815	EANIBDIK_02231
ispH: NHDIEHOJ_00977	AGKIMEDE_01109	KMJKGGHA_03981	DDBIDOAO_02990	CGDAAFPO_04150	MCAEBMOJ_00910	KCKOMHIO_06009	GKFEOIKI_06516	KJJDDNMC_00912	HIBOFPIG_05053	BJLLLJKJ_02309	JGIPFBDA_05782	DHFOIPCI_02785	ADKPNDDD_04836	JFIFBHGF_00907	ELINPOGI_05361	ELADGCIG_05599	JMHKJALJ_05732	JNMGIFIK_02920	EANIBDIK_02335	DAFEIOHN_02613
yqfL: NHDIEHOJ_00005	DAFEIOHN_03566	AGKIMEDE_00173	KMJKGGHA_04909	DDBIDOAO_03905	CGDAAFPO_03125	MCAEBMOJ_00004	KCKOMHIO_07005	GKFEOIKI_05493	KJJDDNMC_00005	HIBOFPIG_04027	BJLLLJKJ_01323	JGIPFBDA_06685	DHFOIPCI_03767	ADKPNDDD_05855	JFIFBHGF_00005	ELINPOGI_06362	ELADGCIG_06503	JMHKJALJ_06650	JNMGIFIK_03867	EANIBDIK_03239
group_1921: NHDIEHOJ_00595	AGKIMEDE_00713	KMJKGGHA_04365	DDBIDOAO_03363	CGDAAFPO_03669	GKFEOIKI_06084	KJJDDNMC_00552	HIBOFPIG_04621	BJLLLJKJ_01875	JGIPFBDA_06143	DHFOIPCI_03218	ADKPNDDD_05270	JFIFBHGF_00547	ELINPOGI_05797	JMHKJALJ_06108	JNMGIFIK_03322	EANIBDIK_02696	DAFEIOHN_02980	MCAEBMOJ_00543	ELADGCIG_05959	KCKOMHIO_06442
group_1462: JMHKJALJ_04122	NHDIEHOJ_02326	DAFEIOHN_01217	KMJKGGHA_02722	DDBIDOAO_01415	CGDAAFPO_05503	MCAEBMOJ_02187	KCKOMHIO_04514	GKFEOIKI_01648	KJJDDNMC_02351	HIBOFPIG_06562	BJLLLJKJ_03880	JGIPFBDA_04357	DHFOIPCI_01271	ADKPNDDD_03328	JFIFBHGF_02333	ELINPOGI_03949	ELADGCIG_04268	JNMGIFIK_02272	EANIBDIK_00752	AGKIMEDE_02536
rsmB_2: NHDIEHOJ_03501	DAFEIOHN_00015	AGKIMEDE_00155	KMJKGGHA_04927	DDBIDOAO_00015	CGDAAFPO_06814	MCAEBMOJ_03412	KCKOMHIO_07023	GKFEOIKI_05475	KJJDDNMC_03615	HIBOFPIG_07281	BJLLLJKJ_01305	JGIPFBDA_03185	DHFOIPCI_03785	ADKPNDDD_05873	JFIFBHGF_03511	ELINPOGI_06380	ELADGCIG_06521	JMHKJALJ_06668	JNMGIFIK_00015	EANIBDIK_03257
frlD: NHDIEHOJ_03185	DAFEIOHN_00351	AGKIMEDE_03402	KMJKGGHA_01866	DDBIDOAO_00335	CGDAAFPO_06411	MCAEBMOJ_03091	KCKOMHIO_03590	GKFEOIKI_05159	KJJDDNMC_03274	HIBOFPIG_06964	BJLLLJKJ_00989	JGIPFBDA_03500	DHFOIPCI_00318	ADKPNDDD_06189	JFIFBHGF_03196	ELINPOGI_06697	ELADGCIG_03433	JMHKJALJ_06984	JNMGIFIK_00335	EANIBDIK_03573
dppA_5: NHDIEHOJ_03570	DAFEIOHN_03954	AGKIMEDE_04157	KMJKGGHA_05340	DDBIDOAO_05406	CGDAAFPO_02482	MCAEBMOJ_06501	KCKOMHIO_00109	GKFEOIKI_04750	KJJDDNMC_04030	HIBOFPIG_00834	BJLLLJKJ_04093	JGIPFBDA_03055	DHFOIPCI_07017	ADKPNDDD_00091	JFIFBHGF_05075	ELINPOGI_01976	ELADGCIG_02048	JMHKJALJ_02921	JNMGIFIK_05744	EANIBDIK_03906
group_4621: NHDIEHOJ_00228	DAFEIOHN_03345	AGKIMEDE_00395	KMJKGGHA_04683	DDBIDOAO_03680	CGDAAFPO_03348	MCAEBMOJ_00229	KCKOMHIO_06783	GKFEOIKI_05716	KJJDDNMC_00230	HIBOFPIG_04254	BJLLLJKJ_01546	JGIPFBDA_06460	DHFOIPCI_03544	ADKPNDDD_05632	JFIFBHGF_00230	ELINPOGI_06138	ELADGCIG_06279	JMHKJALJ_06426	JNMGIFIK_03641	EANIBDIK_03015
mepA: NHDIEHOJ_00167	DAFEIOHN_03406	AGKIMEDE_00334	KMJKGGHA_04745	DDBIDOAO_03741	CGDAAFPO_03287	MCAEBMOJ_00168	KCKOMHIO_06844	GKFEOIKI_05655	KJJDDNMC_00169	HIBOFPIG_04193	BJLLLJKJ_01485	JGIPFBDA_06521	DHFOIPCI_03605	ADKPNDDD_05693	JFIFBHGF_00169	ELINPOGI_06199	ELADGCIG_06340	JMHKJALJ_06489	JNMGIFIK_03702	EANIBDIK_03076
lacF_2: NHDIEHOJ_00204	DAFEIOHN_03369	AGKIMEDE_00371	KMJKGGHA_04708	DDBIDOAO_03704	CGDAAFPO_03324	MCAEBMOJ_00205	KCKOMHIO_06807	GKFEOIKI_05692	KJJDDNMC_00206	HIBOFPIG_04230	BJLLLJKJ_01522	JGIPFBDA_06484	DHFOIPCI_03568	ADKPNDDD_05656	JFIFBHGF_00206	ELINPOGI_06162	ELADGCIG_06303	JMHKJALJ_06451	JNMGIFIK_03665	EANIBDIK_03039
group_8120: NHDIEHOJ_05025	DAFEIOHN_06201	AGKIMEDE_06236	KMJKGGHA_00060	DDBIDOAO_05768	CGDAAFPO_01391	MCAEBMOJ_04700	KCKOMHIO_02666	GKFEOIKI_01269	KJJDDNMC_05449	HIBOFPIG_03606	BJLLLJKJ_05842	JGIPFBDA_00839	DHFOIPCI_05412	ADKPNDDD_02824	JFIFBHGF_06428	ELINPOGI_03351	ELADGCIG_00365	JMHKJALJ_00265	JNMGIFIK_04127	EANIBDIK_05303
group_1978: ADKPNDDD_04110	NHDIEHOJ_01709	DAFEIOHN_01889	AGKIMEDE_01931	KMJKGGHA_03256	DDBIDOAO_02185	CGDAAFPO_04875	MCAEBMOJ_01638	KCKOMHIO_05113	KJJDDNMC_01676	BJLLLJKJ_03111	JGIPFBDA_05020	DHFOIPCI_01975	JFIFBHGF_01669	ELINPOGI_04635	ELADGCIG_04863	JMHKJALJ_04935	JNMGIFIK_01524	EANIBDIK_01574	GKFEOIKI_07242	HIBOFPIG_05781
oppD_4: NHDIEHOJ_03198	DAFEIOHN_00338	AGKIMEDE_03415	KMJKGGHA_01853	DDBIDOAO_00322	CGDAAFPO_06424	MCAEBMOJ_03104	KCKOMHIO_03577	GKFEOIKI_05172	KJJDDNMC_03287	HIBOFPIG_06977	BJLLLJKJ_01002	JGIPFBDA_03488	DHFOIPCI_00305	ADKPNDDD_06176	JFIFBHGF_03209	ELINPOGI_06684	ELADGCIG_03420	JMHKJALJ_06971	JNMGIFIK_00322	EANIBDIK_03560
group_3141: NHDIEHOJ_03626	DAFEIOHN_04009	AGKIMEDE_04208	KMJKGGHA_05397	DDBIDOAO_05348	CGDAAFPO_02421	MCAEBMOJ_06451	KCKOMHIO_00162	GKFEOIKI_04694	KJJDDNMC_03974	HIBOFPIG_00891	JGIPFBDA_03003	ADKPNDDD_00148	JFIFBHGF_05023	ELINPOGI_01918	ELADGCIG_01994	JMHKJALJ_02869	JNMGIFIK_05801	EANIBDIK_03959	BJLLLJKJ_04154	DHFOIPCI_06957
rfbF: NHDIEHOJ_05919	AGKIMEDE_05362	KMJKGGHA_00703	GKFEOIKI_00364	KJJDDNMC_06349	HIBOFPIG_02699	ADKPNDDD_01916	ELINPOGI_02437	ELADGCIG_01297	CGDAAFPO_00477	DAFEIOHN_05333	DDBIDOAO_06665	KCKOMHIO_01726	BJLLLJKJ_06749	DHFOIPCI_04499	JMHKJALJ_01166	JNMGIFIK_05024	MCAEBMOJ_03797	JGIPFBDA_01466	JFIFBHGF_05506	EANIBDIK_06194
group_6791: NHDIEHOJ_02927	DAFEIOHN_00609	AGKIMEDE_03144	KMJKGGHA_02124	DDBIDOAO_00667	CGDAAFPO_06106	MCAEBMOJ_02779	KCKOMHIO_03848	GKFEOIKI_02946	KJJDDNMC_02950	HIBOFPIG_01620	BJLLLJKJ_00666	JGIPFBDA_03757	DHFOIPCI_00582	ADKPNDDD_06664	JFIFBHGF_02938	ELINPOGI_00546	ELADGCIG_03691	JMHKJALJ_03451	JNMGIFIK_00599	EANIBDIK_00146
map_1: NHDIEHOJ_01847	DAFEIOHN_01692	AGKIMEDE_02140	KMJKGGHA_03117	DDBIDOAO_01893	CGDAAFPO_05037	MCAEBMOJ_01790	KCKOMHIO_04972	GKFEOIKI_02120	KJJDDNMC_01816	HIBOFPIG_06090	BJLLLJKJ_03398	JGIPFBDA_04813	DHFOIPCI_01752	ADKPNDDD_03803	JFIFBHGF_01875	ELINPOGI_04430	ELADGCIG_04724	JMHKJALJ_04643	JNMGIFIK_01813	EANIBDIK_01289
btuF_1: NHDIEHOJ_02485	DAFEIOHN_01060	AGKIMEDE_02693	KMJKGGHA_02564	DDBIDOAO_01191	CGDAAFPO_05660	MCAEBMOJ_02343	KCKOMHIO_04358	GKFEOIKI_02499	KJJDDNMC_02510	HIBOFPIG_02067	BJLLLJKJ_00121	JGIPFBDA_04198	DHFOIPCI_01045	ADKPNDDD_07111	JFIFBHGF_02493	ELINPOGI_00103	ELADGCIG_04109	JMHKJALJ_03963	JNMGIFIK_02495	EANIBDIK_00593
group_5352: NHDIEHOJ_01125	DAFEIOHN_02462	AGKIMEDE_01347	KMJKGGHA_03834	DDBIDOAO_02761	CGDAAFPO_04299	MCAEBMOJ_01058	KCKOMHIO_05781	GKFEOIKI_06665	KJJDDNMC_01062	HIBOFPIG_05202	BJLLLJKJ_02533	JGIPFBDA_05632	DHFOIPCI_02553	ADKPNDDD_04687	JFIFBHGF_01057	ELINPOGI_05211	ELADGCIG_05447	JMHKJALJ_05504	JNMGIFIK_02770	EANIBDIK_02186
group_3579: NHDIEHOJ_05921	DAFEIOHN_05331	AGKIMEDE_05360	KMJKGGHA_00701	DDBIDOAO_06667	CGDAAFPO_00475	MCAEBMOJ_03795	KCKOMHIO_01724	GKFEOIKI_00362	KJJDDNMC_06351	HIBOFPIG_02697	JGIPFBDA_01464	ADKPNDDD_01914	JFIFBHGF_05504	ELINPOGI_02435	ELADGCIG_01299	EANIBDIK_06196	BJLLLJKJ_06751	DHFOIPCI_04497	JMHKJALJ_01168	JNMGIFIK_05026
gpmA_1: NHDIEHOJ_00172	DAFEIOHN_03401	AGKIMEDE_00339	KMJKGGHA_04740	DDBIDOAO_03736	CGDAAFPO_03292	MCAEBMOJ_00173	KCKOMHIO_06839	GKFEOIKI_05660	KJJDDNMC_00174	HIBOFPIG_04198	BJLLLJKJ_01490	JGIPFBDA_06516	DHFOIPCI_03600	ADKPNDDD_05688	JFIFBHGF_00174	ELINPOGI_06194	ELADGCIG_06335	JMHKJALJ_06484	JNMGIFIK_03697	EANIBDIK_03071
fhs: NHDIEHOJ_02608	DAFEIOHN_00931	AGKIMEDE_02816	KMJKGGHA_02445	DDBIDOAO_00990	CGDAAFPO_05783	MCAEBMOJ_02462	KCKOMHIO_04172	GKFEOIKI_02620	KJJDDNMC_02629	HIBOFPIG_01946	BJLLLJKJ_00343	JGIPFBDA_04079	DHFOIPCI_00905	ADKPNDDD_06990	JFIFBHGF_02616	ELINPOGI_00224	ELADGCIG_03988	JMHKJALJ_03847	JNMGIFIK_02696	EANIBDIK_00471
rbsC_10: NHDIEHOJ_03670	DAFEIOHN_04056	AGKIMEDE_04253	KMJKGGHA_05442	DDBIDOAO_05302	CGDAAFPO_02372	MCAEBMOJ_06406	KCKOMHIO_00208	GKFEOIKI_04648	KJJDDNMC_03929	HIBOFPIG_00937	BJLLLJKJ_04200	JGIPFBDA_02956	DHFOIPCI_06911	ADKPNDDD_00194	JFIFBHGF_04976	ELINPOGI_01872	ELADGCIG_01950	JMHKJALJ_02823	JNMGIFIK_05847	EANIBDIK_04006
group_7571: NHDIEHOJ_04063	DAFEIOHN_04299	AGKIMEDE_04574	KMJKGGHA_05857	DDBIDOAO_04783	CGDAAFPO_02140	MCAEBMOJ_06093	KCKOMHIO_00559	GKFEOIKI_04029	KJJDDNMC_03637	HIBOFPIG_01561	BJLLLJKJ_04548	JGIPFBDA_02446	DHFOIPCI_06565	ADKPNDDD_00815	JFIFBHGF_04440	ELINPOGI_01543	ELADGCIG_02443	JMHKJALJ_02391	JNMGIFIK_06354	EANIBDIK_04245
aldB: NHDIEHOJ_05523	DAFEIOHN_05744	AGKIMEDE_05767	KMJKGGHA_01105	DDBIDOAO_06247	CGDAAFPO_00894	MCAEBMOJ_04199	KCKOMHIO_02144	GKFEOIKI_00774	KJJDDNMC_05950	HIBOFPIG_03109	BJLLLJKJ_06327	JGIPFBDA_00365	DHFOIPCI_04920	ADKPNDDD_02328	JFIFBHGF_05954	ELINPOGI_02839	ELADGCIG_00895	JMHKJALJ_00705	JNMGIFIK_04618	EANIBDIK_05792
kynB: NHDIEHOJ_02353	DAFEIOHN_01191	AGKIMEDE_02563	KMJKGGHA_02695	DDBIDOAO_01389	CGDAAFPO_05529	MCAEBMOJ_02213	KCKOMHIO_04488	GKFEOIKI_01622	KJJDDNMC_02379	HIBOFPIG_06588	BJLLLJKJ_03906	JGIPFBDA_04329	DHFOIPCI_01245	ADKPNDDD_03302	JFIFBHGF_02361	ELINPOGI_03923	ELADGCIG_04241	JMHKJALJ_04096	JNMGIFIK_02298	EANIBDIK_00724
dnaQ: NHDIEHOJ_00009	DAFEIOHN_03562	AGKIMEDE_00177	KMJKGGHA_04905	DDBIDOAO_03901	CGDAAFPO_03129	MCAEBMOJ_00008	KCKOMHIO_07001	GKFEOIKI_05497	KJJDDNMC_00009	HIBOFPIG_04031	BJLLLJKJ_01327	JGIPFBDA_06681	DHFOIPCI_03763	ADKPNDDD_05851	JFIFBHGF_00009	ELINPOGI_06358	ELADGCIG_06499	JMHKJALJ_06646	JNMGIFIK_03863	EANIBDIK_03235
purN_1: NHDIEHOJ_02099	DAFEIOHN_01439	AGKIMEDE_02393	KMJKGGHA_02866	DDBIDOAO_01641	CGDAAFPO_05361	MCAEBMOJ_02046	KCKOMHIO_04657	GKFEOIKI_01869	KJJDDNMC_02129	HIBOFPIG_06342	BJLLLJKJ_03650	JGIPFBDA_04501	DHFOIPCI_01501	ADKPNDDD_03549	JFIFBHGF_02188	ELINPOGI_04178	ELADGCIG_04411	JMHKJALJ_04353	JNMGIFIK_02127	EANIBDIK_00897
hilA_2: NHDIEHOJ_06085	DAFEIOHN_05173	AGKIMEDE_05200	KMJKGGHA_00535	DDBIDOAO_06814	CGDAAFPO_00312	MCAEBMOJ_03637	KCKOMHIO_01573	GKFEOIKI_00205	KJJDDNMC_06518	HIBOFPIG_02540	BJLLLJKJ_06897	JGIPFBDA_01304	DHFOIPCI_04349	ADKPNDDD_01757	JFIFBHGF_05344	ELINPOGI_02276	ELADGCIG_01459	JMHKJALJ_01325	JNMGIFIK_05172	EANIBDIK_06355
clpX: NHDIEHOJ_01335	DAFEIOHN_02253	AGKIMEDE_01558	KMJKGGHA_03628	DDBIDOAO_02553	CGDAAFPO_04505	MCAEBMOJ_01266	KCKOMHIO_05573	GKFEOIKI_06874	KJJDDNMC_01270	HIBOFPIG_05413	BJLLLJKJ_02740	JGIPFBDA_05426	DHFOIPCI_02346	ADKPNDDD_04478	JFIFBHGF_01263	ELINPOGI_05003	ELADGCIG_05238	JMHKJALJ_05299	JNMGIFIK_01132	EANIBDIK_01980
xypA_3: NHDIEHOJ_03671	DAFEIOHN_04057	AGKIMEDE_04254	KMJKGGHA_05443	DDBIDOAO_05301	CGDAAFPO_02371	MCAEBMOJ_06405	KCKOMHIO_00209	GKFEOIKI_04647	KJJDDNMC_03928	HIBOFPIG_00938	BJLLLJKJ_04201	JGIPFBDA_02955	DHFOIPCI_06910	ADKPNDDD_00195	JFIFBHGF_04975	ELINPOGI_01871	ELADGCIG_01949	JMHKJALJ_02822	JNMGIFIK_05848	EANIBDIK_04007
yfkN_1: NHDIEHOJ_03033	DAFEIOHN_00505	AGKIMEDE_03249	KMJKGGHA_02019	DDBIDOAO_00491	CGDAAFPO_06257	MCAEBMOJ_02938	KCKOMHIO_03744	GKFEOIKI_05004	KJJDDNMC_03121	HIBOFPIG_06809	BJLLLJKJ_00832	JGIPFBDA_03652	DHFOIPCI_00475	ADKPNDDD_06344	JFIFBHGF_03044	ELINPOGI_06853	ELADGCIG_03585	JMHKJALJ_03344	JNMGIFIK_00492	EANIBDIK_00041
group_8434: NHDIEHOJ_05642	DAFEIOHN_05624	AGKIMEDE_05643	KMJKGGHA_00984	DDBIDOAO_06369	CGDAAFPO_00772	MCAEBMOJ_04075	KCKOMHIO_02023	GKFEOIKI_00653	KJJDDNMC_06070	HIBOFPIG_02988	BJLLLJKJ_06449	JGIPFBDA_00244	DHFOIPCI_04800	ADKPNDDD_02206	JFIFBHGF_05833	ELINPOGI_02721	ELADGCIG_01016	JMHKJALJ_00825	JNMGIFIK_04737	EANIBDIK_05912
alsB_3: NHDIEHOJ_03552	DAFEIOHN_03936	AGKIMEDE_04139	KMJKGGHA_05322	DDBIDOAO_05424	CGDAAFPO_02500	MCAEBMOJ_06519	KCKOMHIO_00091	KJJDDNMC_04048	BJLLLJKJ_04075	JGIPFBDA_03073	DHFOIPCI_07035	JFIFBHGF_05093	ELINPOGI_01994	ELADGCIG_02066	JMHKJALJ_02939	JNMGIFIK_05726	EANIBDIK_03888	GKFEOIKI_04768	HIBOFPIG_00816	ADKPNDDD_00073
glsA: NHDIEHOJ_01905	DAFEIOHN_01634	AGKIMEDE_02200	KMJKGGHA_03059	DDBIDOAO_01833	CGDAAFPO_05095	MCAEBMOJ_01849	KCKOMHIO_04914	GKFEOIKI_02061	KJJDDNMC_01874	HIBOFPIG_06149	BJLLLJKJ_03457	JGIPFBDA_04755	DHFOIPCI_01693	ADKPNDDD_03744	JFIFBHGF_01933	ELINPOGI_04370	ELADGCIG_04666	JMHKJALJ_04585	JNMGIFIK_01872	EANIBDIK_01230
gph_3: NHDIEHOJ_01474	DAFEIOHN_02118	AGKIMEDE_01697	KMJKGGHA_03489	DDBIDOAO_02417	CGDAAFPO_04642	MCAEBMOJ_01404	KCKOMHIO_05437	GKFEOIKI_07010	KJJDDNMC_01409	HIBOFPIG_05549	BJLLLJKJ_02876	JGIPFBDA_05287	DHFOIPCI_02210	ADKPNDDD_04342	JFIFBHGF_01402	ELINPOGI_04867	ELADGCIG_05099	JMHKJALJ_05165	JNMGIFIK_01291	EANIBDIK_01842
group_3136: NHDIEHOJ_03595	DAFEIOHN_03979	KMJKGGHA_05366	KJJDDNMC_04004	ELADGCIG_02022	EANIBDIK_03931	CGDAAFPO_02458	AGKIMEDE_04179	DDBIDOAO_05378	MCAEBMOJ_06479	KCKOMHIO_00131	GKFEOIKI_04723	HIBOFPIG_00861	BJLLLJKJ_04120	JGIPFBDA_03033	DHFOIPCI_06990	ADKPNDDD_00118	JFIFBHGF_05053	ELINPOGI_01949	JMHKJALJ_02898	JNMGIFIK_05771
uacT_3: NHDIEHOJ_06376	DAFEIOHN_06372	AGKIMEDE_06417	KMJKGGHA_00241	DDBIDOAO_05587	CGDAAFPO_01561	MCAEBMOJ_04880	KCKOMHIO_02845	GKFEOIKI_01440	KJJDDNMC_05271	HIBOFPIG_03777	BJLLLJKJ_05675	JGIPFBDA_01018	DHFOIPCI_05593	ADKPNDDD_02995	JFIFBHGF_06607	ELINPOGI_03532	ELADGCIG_00183	JMHKJALJ_00099	JNMGIFIK_03960	EANIBDIK_05124
glpR_2: NHDIEHOJ_03250	DAFEIOHN_00287	AGKIMEDE_03468	KMJKGGHA_01802	DDBIDOAO_00269	CGDAAFPO_06477	MCAEBMOJ_03157	KCKOMHIO_03526	GKFEOIKI_05223	KJJDDNMC_03362	HIBOFPIG_07028	BJLLLJKJ_01053	JGIPFBDA_03437	DHFOIPCI_00254	ADKPNDDD_06125	JFIFBHGF_03260	ELINPOGI_06633	ELADGCIG_03359	JMHKJALJ_06919	JNMGIFIK_00269	EANIBDIK_03509
tldD: NHDIEHOJ_00956	DAFEIOHN_02634	AGKIMEDE_01088	KMJKGGHA_04002	DDBIDOAO_03011	CGDAAFPO_04129	MCAEBMOJ_00889	KCKOMHIO_06030	GKFEOIKI_06495	KJJDDNMC_00891	HIBOFPIG_05032	BJLLLJKJ_02288	JGIPFBDA_05803	DHFOIPCI_02806	ADKPNDDD_04857	JFIFBHGF_00886	ELINPOGI_05382	ELADGCIG_05620	JMHKJALJ_05753	JNMGIFIK_02941	EANIBDIK_02356
group_8659: NHDIEHOJ_06043	DAFEIOHN_05212	AGKIMEDE_05239	KMJKGGHA_00577	DDBIDOAO_06774	CGDAAFPO_00355	MCAEBMOJ_03676	KCKOMHIO_01613	GKFEOIKI_00243	KJJDDNMC_06476	HIBOFPIG_02578	BJLLLJKJ_06858	JGIPFBDA_01344	DHFOIPCI_04390	ADKPNDDD_01795	JFIFBHGF_05384	ELINPOGI_02314	ELADGCIG_01420	JMHKJALJ_01285	JNMGIFIK_05134	EANIBDIK_06314
clpS: NHDIEHOJ_01575	DAFEIOHN_02015	AGKIMEDE_01803	KMJKGGHA_03384	DDBIDOAO_02312	CGDAAFPO_04748	MCAEBMOJ_01508	KCKOMHIO_05330	GKFEOIKI_07115	KJJDDNMC_01513	HIBOFPIG_05654	BJLLLJKJ_02982	JGIPFBDA_05183	DHFOIPCI_02105	ADKPNDDD_04237	JFIFBHGF_01506	ELINPOGI_04762	ELADGCIG_04992	JMHKJALJ_05064	JNMGIFIK_01396	EANIBDIK_01739
codA_1: NHDIEHOJ_04867	AGKIMEDE_04089	KMJKGGHA_05263	DDBIDOAO_05474	CGDAAFPO_02552	MCAEBMOJ_06569	KCKOMHIO_00037	GKFEOIKI_04818	KJJDDNMC_04105	HIBOFPIG_00767	BJLLLJKJ_04025	JGIPFBDA_03132	DHFOIPCI_07085	ADKPNDDD_00024	JFIFBHGF_03530	ELINPOGI_02044	ELADGCIG_02122	JMHKJALJ_01555	JNMGIFIK_07303	DAFEIOHN_03877	EANIBDIK_03838
group_3528: NHDIEHOJ_05625	DAFEIOHN_05641	AGKIMEDE_05660	KMJKGGHA_01001	DDBIDOAO_06352	CGDAAFPO_00789	MCAEBMOJ_04092	KCKOMHIO_02040	GKFEOIKI_00670	KJJDDNMC_06053	HIBOFPIG_03005	BJLLLJKJ_06432	JGIPFBDA_00261	ADKPNDDD_02223	JFIFBHGF_05850	ELINPOGI_02738	ELADGCIG_00999	JMHKJALJ_00808	JNMGIFIK_04720	EANIBDIK_05895	DHFOIPCI_04817
clpP_2: NHDIEHOJ_02602	DAFEIOHN_00942	AGKIMEDE_02807	KMJKGGHA_02451	DDBIDOAO_00996	CGDAAFPO_05777	MCAEBMOJ_02456	KCKOMHIO_04183	GKFEOIKI_02614	KJJDDNMC_02623	HIBOFPIG_01952	BJLLLJKJ_00337	JGIPFBDA_04085	DHFOIPCI_00911	ADKPNDDD_06996	JFIFBHGF_02610	ELINPOGI_00218	ELADGCIG_03994	JMHKJALJ_03858	JNMGIFIK_02690	EANIBDIK_00482
bioN: NHDIEHOJ_00953	DAFEIOHN_02637	AGKIMEDE_01085	KMJKGGHA_04005	DDBIDOAO_03014	CGDAAFPO_04126	MCAEBMOJ_00886	KCKOMHIO_06033	GKFEOIKI_06492	KJJDDNMC_00888	HIBOFPIG_05029	BJLLLJKJ_02285	JGIPFBDA_05806	DHFOIPCI_02809	ADKPNDDD_04860	JFIFBHGF_00883	ELINPOGI_05385	ELADGCIG_05623	JMHKJALJ_05756	JNMGIFIK_02944	EANIBDIK_02359
group_4906: NHDIEHOJ_00576	DAFEIOHN_02999	AGKIMEDE_00694	KMJKGGHA_04384	DDBIDOAO_03383	CGDAAFPO_03650	MCAEBMOJ_00524	KCKOMHIO_06462	GKFEOIKI_06064	KJJDDNMC_00533	HIBOFPIG_04602	BJLLLJKJ_01855	JGIPFBDA_06162	DHFOIPCI_03237	ADKPNDDD_05289	JFIFBHGF_00528	ELINPOGI_05816	ELADGCIG_05978	JMHKJALJ_06128	JNMGIFIK_03342	EANIBDIK_02715
bepG_2: NHDIEHOJ_06001	DAFEIOHN_05251	AGKIMEDE_05281	KMJKGGHA_00619	DDBIDOAO_06735	CGDAAFPO_00394	MCAEBMOJ_03717	KCKOMHIO_01650	GKFEOIKI_00282	KJJDDNMC_06432	HIBOFPIG_02617	BJLLLJKJ_06819	JGIPFBDA_01385	DHFOIPCI_04429	ADKPNDDD_01834	JFIFBHGF_05425	ELINPOGI_02353	ELADGCIG_01378	JMHKJALJ_01247	JNMGIFIK_05095	EANIBDIK_06274
group_8292: NHDIEHOJ_05417	DAFEIOHN_05852	AGKIMEDE_05876	KMJKGGHA_01215	DDBIDOAO_06139	CGDAAFPO_01000	MCAEBMOJ_04309	KCKOMHIO_02252	GKFEOIKI_00882	KJJDDNMC_05844	HIBOFPIG_03217	BJLLLJKJ_06221	JGIPFBDA_00472	DHFOIPCI_05025	ADKPNDDD_02436	JFIFBHGF_06061	ELINPOGI_02945	ELADGCIG_00789	JMHKJALJ_00600	JNMGIFIK_04509	EANIBDIK_05686
group_2288: DDBIDOAO_06217	NHDIEHOJ_05495	DAFEIOHN_05772	AGKIMEDE_05795	KMJKGGHA_01133	CGDAAFPO_00921	MCAEBMOJ_04229	KCKOMHIO_02172	GKFEOIKI_00802	KJJDDNMC_05922	HIBOFPIG_03137	BJLLLJKJ_06299	JGIPFBDA_00393	DHFOIPCI_04946	ADKPNDDD_02356	JFIFBHGF_05982	ELINPOGI_02865	ELADGCIG_00867	JMHKJALJ_00678	JNMGIFIK_04590	EANIBDIK_05764
marR_1: NHDIEHOJ_03065	DAFEIOHN_00473	AGKIMEDE_03282	KMJKGGHA_01987	DDBIDOAO_00458	CGDAAFPO_06290	MCAEBMOJ_02970	KCKOMHIO_03711	GKFEOIKI_05037	KJJDDNMC_03153	HIBOFPIG_06842	BJLLLJKJ_00865	JGIPFBDA_03620	DHFOIPCI_00442	ADKPNDDD_06311	JFIFBHGF_03076	ELINPOGI_06820	ELADGCIG_03553	JMHKJALJ_07106	JNMGIFIK_00459	EANIBDIK_00009
oppD_2: NHDIEHOJ_02629	DAFEIOHN_00909	AGKIMEDE_02836	KMJKGGHA_02425	DDBIDOAO_00968	CGDAAFPO_05803	MCAEBMOJ_02482	KCKOMHIO_04152	GKFEOIKI_02644	KJJDDNMC_02649	HIBOFPIG_01922	BJLLLJKJ_00366	JGIPFBDA_04058	DHFOIPCI_00882	ADKPNDDD_06966	JFIFBHGF_02637	ELINPOGI_00246	ELADGCIG_03968	JMHKJALJ_03826	JNMGIFIK_00900	EANIBDIK_00451
group_6300: NHDIEHOJ_02340	DAFEIOHN_01203	AGKIMEDE_02550	KMJKGGHA_02708	DDBIDOAO_01401	CGDAAFPO_05517	MCAEBMOJ_02201	KCKOMHIO_04500	GKFEOIKI_01634	KJJDDNMC_02365	HIBOFPIG_06576	BJLLLJKJ_03894	JGIPFBDA_04343	DHFOIPCI_01257	ADKPNDDD_03314	JFIFBHGF_02347	ELINPOGI_03935	ELADGCIG_04254	JMHKJALJ_04108	JNMGIFIK_02286	EANIBDIK_00738
dddP: NHDIEHOJ_04407	DAFEIOHN_04517	AGKIMEDE_04808	KMJKGGHA_06080	DDBIDOAO_04599	CGDAAFPO_01943	MCAEBMOJ_05901	KCKOMHIO_00760	GKFEOIKI_03834	KJJDDNMC_04661	HIBOFPIG_00194	BJLLLJKJ_04735	JGIPFBDA_02221	DHFOIPCI_06379	ADKPNDDD_01008	JFIFBHGF_04215	ELINPOGI_01358	ELADGCIG_02648	JMHKJALJ_02036	JNMGIFIK_06542	EANIBDIK_04497
dprE1: NHDIEHOJ_01524	AGKIMEDE_01750	KMJKGGHA_03437	DDBIDOAO_02366	CGDAAFPO_04694	MCAEBMOJ_01455	KCKOMHIO_05384	GKFEOIKI_07061	HIBOFPIG_05600	BJLLLJKJ_02927	JGIPFBDA_05236	DHFOIPCI_02159	ADKPNDDD_04291	JFIFBHGF_01453	ELINPOGI_04816	ELADGCIG_05048	JMHKJALJ_05114	JNMGIFIK_01342	EANIBDIK_01792	DAFEIOHN_02068	KJJDDNMC_01460
group_2968: NHDIEHOJ_01656	DAFEIOHN_01934	AGKIMEDE_01883	KMJKGGHA_03304	DDBIDOAO_02232	CGDAAFPO_04828	MCAEBMOJ_01591	GKFEOIKI_07195	KJJDDNMC_01627	HIBOFPIG_05734	BJLLLJKJ_03062	JGIPFBDA_05069	DHFOIPCI_02022	ADKPNDDD_04157	JFIFBHGF_01620	ELINPOGI_04682	ELADGCIG_04912	JNMGIFIK_01476	EANIBDIK_01624	KCKOMHIO_05158	JMHKJALJ_04984
group_6914: NHDIEHOJ_03062	DAFEIOHN_00476	AGKIMEDE_03279	KMJKGGHA_01990	DDBIDOAO_00461	CGDAAFPO_06287	MCAEBMOJ_02967	KCKOMHIO_03714	GKFEOIKI_05034	KJJDDNMC_03150	HIBOFPIG_06839	BJLLLJKJ_00862	JGIPFBDA_03623	DHFOIPCI_00445	ADKPNDDD_06314	JFIFBHGF_03073	ELINPOGI_06823	ELADGCIG_03556	JMHKJALJ_07109	JNMGIFIK_00462	EANIBDIK_00012
clsA: NHDIEHOJ_01609	DAFEIOHN_01981	AGKIMEDE_01837	KMJKGGHA_03350	DDBIDOAO_02278	CGDAAFPO_04782	MCAEBMOJ_01544	KCKOMHIO_05297	GKFEOIKI_07149	KJJDDNMC_01547	HIBOFPIG_05688	BJLLLJKJ_03016	JGIPFBDA_05149	DHFOIPCI_02068	ADKPNDDD_04203	JFIFBHGF_01540	ELINPOGI_04728	ELADGCIG_04958	JMHKJALJ_05030	JNMGIFIK_01430	EANIBDIK_01705
ehpR: NHDIEHOJ_00234	DAFEIOHN_03339	AGKIMEDE_00401	KMJKGGHA_04677	DDBIDOAO_03674	CGDAAFPO_03354	MCAEBMOJ_00235	KCKOMHIO_06777	GKFEOIKI_05722	KJJDDNMC_00237	HIBOFPIG_04260	BJLLLJKJ_01552	JGIPFBDA_06454	DHFOIPCI_03538	ADKPNDDD_05626	JFIFBHGF_00236	ELINPOGI_06132	ELADGCIG_06273	JMHKJALJ_06420	JNMGIFIK_03635	EANIBDIK_03009
rplT: NHDIEHOJ_00295	DAFEIOHN_03281	AGKIMEDE_00463	KMJKGGHA_04614	DDBIDOAO_03611	CGDAAFPO_03419	MCAEBMOJ_00294	KCKOMHIO_06715	GKFEOIKI_05796	KJJDDNMC_00299	HIBOFPIG_04333	BJLLLJKJ_01624	JGIPFBDA_06392	DHFOIPCI_03465	ADKPNDDD_05552	JFIFBHGF_00298	ELINPOGI_06061	ELADGCIG_06211	JMHKJALJ_06357	JNMGIFIK_03572	EANIBDIK_02947
group_3937: KMJKGGHA_01107	NHDIEHOJ_05521	DAFEIOHN_05746	AGKIMEDE_05769	DDBIDOAO_06245	CGDAAFPO_00896	MCAEBMOJ_04201	GKFEOIKI_00776	HIBOFPIG_03111	BJLLLJKJ_06325	JGIPFBDA_00367	DHFOIPCI_04922	ADKPNDDD_02330	JFIFBHGF_05956	ELINPOGI_02841	ELADGCIG_00893	JMHKJALJ_00703	EANIBDIK_05790	KCKOMHIO_02146	KJJDDNMC_05948	JNMGIFIK_04616
phzF_2: NHDIEHOJ_02999	DAFEIOHN_00539	AGKIMEDE_03215	KMJKGGHA_02053	DDBIDOAO_00525	CGDAAFPO_06223	MCAEBMOJ_02902	KCKOMHIO_03778	GKFEOIKI_04970	KJJDDNMC_03087	HIBOFPIG_06775	BJLLLJKJ_00798	JGIPFBDA_03686	DHFOIPCI_00509	ADKPNDDD_06378	JFIFBHGF_03010	ELINPOGI_06887	ELADGCIG_03619	JMHKJALJ_03378	JNMGIFIK_00526	EANIBDIK_00075
yusO_1: NHDIEHOJ_01339	DAFEIOHN_02249	AGKIMEDE_01562	KMJKGGHA_03624	DDBIDOAO_02549	CGDAAFPO_04509	MCAEBMOJ_01270	KCKOMHIO_05569	GKFEOIKI_06878	KJJDDNMC_01274	HIBOFPIG_05417	BJLLLJKJ_02744	JGIPFBDA_05422	DHFOIPCI_02342	ADKPNDDD_04474	JFIFBHGF_01267	ELINPOGI_04999	ELADGCIG_05234	JMHKJALJ_05295	JNMGIFIK_01136	EANIBDIK_01976
mdeA_1: NHDIEHOJ_02728	DAFEIOHN_00809	AGKIMEDE_02940	KMJKGGHA_02322	DDBIDOAO_00866	CGDAAFPO_05903	MCAEBMOJ_02581	KCKOMHIO_04052	GKFEOIKI_02746	KJJDDNMC_02751	HIBOFPIG_01820	BJLLLJKJ_00468	JGIPFBDA_03956	DHFOIPCI_00780	ADKPNDDD_06864	JFIFBHGF_02739	ELINPOGI_00348	ELADGCIG_03868	JMHKJALJ_03721	JNMGIFIK_00798	EANIBDIK_00346
phnH: NHDIEHOJ_06133	AGKIMEDE_05152	KMJKGGHA_00489	DDBIDOAO_06859	MCAEBMOJ_03591	KJJDDNMC_06563	BJLLLJKJ_06942	JGIPFBDA_01260	DHFOIPCI_04304	JFIFBHGF_05300	JMHKJALJ_01372	EANIBDIK_06400	DAFEIOHN_05128	CGDAAFPO_00267	KCKOMHIO_01527	GKFEOIKI_00160	HIBOFPIG_02495	ADKPNDDD_01712	ELINPOGI_02231	ELADGCIG_01503	JNMGIFIK_05219
group_6530: NHDIEHOJ_02607	DAFEIOHN_00932	AGKIMEDE_02815	KMJKGGHA_02446	DDBIDOAO_00991	CGDAAFPO_05782	MCAEBMOJ_02461	KCKOMHIO_04173	GKFEOIKI_02619	KJJDDNMC_02628	HIBOFPIG_01947	BJLLLJKJ_00342	JGIPFBDA_04080	DHFOIPCI_00906	ADKPNDDD_06991	JFIFBHGF_02615	ELINPOGI_00223	ELADGCIG_03989	JMHKJALJ_03848	JNMGIFIK_02695	EANIBDIK_00472
adhD: NHDIEHOJ_03081	DAFEIOHN_00457	AGKIMEDE_03298	KMJKGGHA_01970	DDBIDOAO_00442	CGDAAFPO_06306	MCAEBMOJ_02986	KCKOMHIO_03695	GKFEOIKI_05053	KJJDDNMC_03170	HIBOFPIG_06858	BJLLLJKJ_00882	JGIPFBDA_03604	DHFOIPCI_00425	ADKPNDDD_06295	JFIFBHGF_03092	ELADGCIG_03537	JMHKJALJ_07090	JNMGIFIK_00443	EANIBDIK_03677	ELINPOGI_06804
group_8363: NHDIEHOJ_05554	DAFEIOHN_05712	AGKIMEDE_05732	KMJKGGHA_01072	DDBIDOAO_06280	CGDAAFPO_00861	MCAEBMOJ_04164	KCKOMHIO_02112	GKFEOIKI_00741	KJJDDNMC_05982	HIBOFPIG_03076	BJLLLJKJ_06359	JGIPFBDA_00332	DHFOIPCI_04888	ADKPNDDD_02295	JFIFBHGF_05921	ELINPOGI_02809	ELADGCIG_00927	JMHKJALJ_00736	JNMGIFIK_04649	EANIBDIK_05824
allA_1: NHDIEHOJ_06061	DAFEIOHN_05197	AGKIMEDE_05224	KMJKGGHA_00559	DDBIDOAO_06789	CGDAAFPO_00339	MCAEBMOJ_03661	KCKOMHIO_01597	GKFEOIKI_00228	KJJDDNMC_06494	HIBOFPIG_02563	BJLLLJKJ_06873	JGIPFBDA_01328	DHFOIPCI_04374	ADKPNDDD_01780	JFIFBHGF_05368	ELINPOGI_02299	ELADGCIG_01435	JMHKJALJ_01300	JNMGIFIK_05149	EANIBDIK_06330
nqo4: NHDIEHOJ_04437	DAFEIOHN_04546	AGKIMEDE_04836	KMJKGGHA_06109	DDBIDOAO_04571	CGDAAFPO_01913	MCAEBMOJ_05872	KCKOMHIO_00789	GKFEOIKI_03806	KJJDDNMC_04632	HIBOFPIG_00222	BJLLLJKJ_04763	JGIPFBDA_02193	DHFOIPCI_06351	ADKPNDDD_01036	JFIFBHGF_04187	ELINPOGI_01330	ELADGCIG_02677	JMHKJALJ_02007	JNMGIFIK_06570	EANIBDIK_04525
ugpC_1: NHDIEHOJ_02044	DAFEIOHN_01494	AGKIMEDE_02338	KMJKGGHA_02921	DDBIDOAO_01696	CGDAAFPO_05306	MCAEBMOJ_01991	KCKOMHIO_04712	GKFEOIKI_01923	KJJDDNMC_02074	HIBOFPIG_06288	BJLLLJKJ_03595	JGIPFBDA_04556	DHFOIPCI_01555	ADKPNDDD_03604	JFIFBHGF_02133	ELINPOGI_04233	ELADGCIG_04466	JMHKJALJ_04407	JNMGIFIK_02073	EANIBDIK_00952
yjiA_1: NHDIEHOJ_02916	DAFEIOHN_00620	AGKIMEDE_03133	KMJKGGHA_02135	DDBIDOAO_00678	CGDAAFPO_06095	MCAEBMOJ_02768	KCKOMHIO_03859	GKFEOIKI_02935	KJJDDNMC_02939	HIBOFPIG_01631	BJLLLJKJ_00655	JGIPFBDA_03768	DHFOIPCI_00593	ADKPNDDD_06675	JFIFBHGF_02927	ELINPOGI_00535	ELADGCIG_03702	JMHKJALJ_03462	JNMGIFIK_00610	EANIBDIK_00157
deoR_1: CGDAAFPO_06428	NHDIEHOJ_03200	DAFEIOHN_00336	AGKIMEDE_03417	KMJKGGHA_01851	DDBIDOAO_00320	MCAEBMOJ_03106	KCKOMHIO_03575	GKFEOIKI_05174	KJJDDNMC_03289	HIBOFPIG_06979	BJLLLJKJ_01004	JGIPFBDA_03486	DHFOIPCI_00303	ADKPNDDD_06174	JFIFBHGF_03211	ELINPOGI_06682	ELADGCIG_03418	JMHKJALJ_06969	JNMGIFIK_00320	EANIBDIK_03558
group_6736: NHDIEHOJ_02866	DAFEIOHN_00670	AGKIMEDE_03083	KMJKGGHA_02185	DDBIDOAO_00729	CGDAAFPO_06043	MCAEBMOJ_02718	KCKOMHIO_03909	GKFEOIKI_02884	KJJDDNMC_02889	HIBOFPIG_01682	BJLLLJKJ_00604	JGIPFBDA_03818	DHFOIPCI_00644	ADKPNDDD_06726	JFIFBHGF_02877	ELINPOGI_00484	ELADGCIG_03752	JMHKJALJ_03511	JNMGIFIK_00661	EANIBDIK_00208
niaR: NHDIEHOJ_00235	AGKIMEDE_00402	KMJKGGHA_04676	DDBIDOAO_03673	CGDAAFPO_03355	MCAEBMOJ_00236	KCKOMHIO_06776	GKFEOIKI_05723	KJJDDNMC_00238	HIBOFPIG_04261	BJLLLJKJ_01553	JGIPFBDA_06453	DHFOIPCI_03537	ADKPNDDD_05625	JFIFBHGF_00237	ELINPOGI_06131	ELADGCIG_06272	JMHKJALJ_06419	JNMGIFIK_03634	EANIBDIK_03008	DAFEIOHN_03338
group_8545: NHDIEHOJ_05833	DAFEIOHN_05432	AGKIMEDE_05449	KMJKGGHA_00790	DDBIDOAO_06565	CGDAAFPO_00579	MCAEBMOJ_03885	KCKOMHIO_01829	GKFEOIKI_00454	KJJDDNMC_06263	HIBOFPIG_02789	BJLLLJKJ_06646	JGIPFBDA_00047	DHFOIPCI_04601	ADKPNDDD_02007	JFIFBHGF_05637	ELINPOGI_02526	ELADGCIG_01209	JMHKJALJ_01065	JNMGIFIK_04927	EANIBDIK_06105
group_5180: NHDIEHOJ_00918	DAFEIOHN_02672	AGKIMEDE_01050	KMJKGGHA_04041	DDBIDOAO_03050	CGDAAFPO_04090	MCAEBMOJ_00851	KCKOMHIO_06069	GKFEOIKI_06457	KJJDDNMC_00853	HIBOFPIG_04994	BJLLLJKJ_02250	JGIPFBDA_05842	DHFOIPCI_02845	ADKPNDDD_04896	JFIFBHGF_00848	ELINPOGI_05421	ELADGCIG_05659	JMHKJALJ_05793	JNMGIFIK_02980	EANIBDIK_02395
livF_2: NHDIEHOJ_02805	DAFEIOHN_00732	AGKIMEDE_03016	KMJKGGHA_02246	DDBIDOAO_00790	CGDAAFPO_05979	MCAEBMOJ_02657	KCKOMHIO_03974	GKFEOIKI_02823	KJJDDNMC_02828	HIBOFPIG_01743	BJLLLJKJ_00543	JGIPFBDA_03880	DHFOIPCI_00705	ADKPNDDD_06787	JFIFBHGF_02815	ELINPOGI_00423	ELADGCIG_03814	JMHKJALJ_03642	JNMGIFIK_00722	EANIBDIK_00269
hepA: NHDIEHOJ_05575	DAFEIOHN_05691	AGKIMEDE_05711	KMJKGGHA_01051	DDBIDOAO_06301	CGDAAFPO_00840	MCAEBMOJ_04143	KCKOMHIO_02091	GKFEOIKI_00720	KJJDDNMC_06003	HIBOFPIG_03055	BJLLLJKJ_06381	JGIPFBDA_00311	DHFOIPCI_04867	ADKPNDDD_02274	JFIFBHGF_05900	ELINPOGI_02788	ELADGCIG_00949	JMHKJALJ_00757	JNMGIFIK_04670	EANIBDIK_05845
group_7208: NHDIEHOJ_03398	DAFEIOHN_00119	AGKIMEDE_03619	KMJKGGHA_01652	DDBIDOAO_00119	CGDAAFPO_06708	MCAEBMOJ_03307	KCKOMHIO_03378	GKFEOIKI_05372	KJJDDNMC_03511	HIBOFPIG_07177	BJLLLJKJ_01202	JGIPFBDA_03289	DHFOIPCI_00105	ADKPNDDD_05976	JFIFBHGF_03407	ELINPOGI_06483	ELADGCIG_03210	JMHKJALJ_06771	JNMGIFIK_00118	EANIBDIK_03361
group_7224: NHDIEHOJ_03416	DAFEIOHN_00101	AGKIMEDE_03637	KMJKGGHA_01633	DDBIDOAO_00101	CGDAAFPO_06727	MCAEBMOJ_03325	KCKOMHIO_03360	GKFEOIKI_05390	KJJDDNMC_03530	HIBOFPIG_07195	BJLLLJKJ_01220	JGIPFBDA_03270	DHFOIPCI_00085	ADKPNDDD_05958	JFIFBHGF_03426	ELINPOGI_06465	ELADGCIG_03192	JMHKJALJ_06753	JNMGIFIK_00100	EANIBDIK_03342
ugpC_3: NHDIEHOJ_02732	DAFEIOHN_00805	AGKIMEDE_02944	KMJKGGHA_02318	DDBIDOAO_00862	CGDAAFPO_05907	MCAEBMOJ_02585	KCKOMHIO_04048	GKFEOIKI_02750	KJJDDNMC_02755	HIBOFPIG_01816	BJLLLJKJ_00472	JGIPFBDA_03952	DHFOIPCI_00776	ADKPNDDD_06860	JFIFBHGF_02743	ELINPOGI_00352	ELADGCIG_03864	JMHKJALJ_03717	JNMGIFIK_00794	EANIBDIK_00342
group_941: NHDIEHOJ_05330	AGKIMEDE_05927	KJJDDNMC_05758	EANIBDIK_05635	KCKOMHIO_02309	GKFEOIKI_00930	HIBOFPIG_03264	ADKPNDDD_02484	JNMGIFIK_04464	KMJKGGHA_01278	DDBIDOAO_06089	BJLLLJKJ_06171	DHFOIPCI_05074	ELINPOGI_02997	JGIPFBDA_00554	JFIFBHGF_06143	DAFEIOHN_05904	CGDAAFPO_01099	MCAEBMOJ_04406	ELADGCIG_00696	JMHKJALJ_00559
purL: NHDIEHOJ_01897	DAFEIOHN_01642	AGKIMEDE_02190	KMJKGGHA_03067	DDBIDOAO_01842	CGDAAFPO_05087	MCAEBMOJ_01841	KCKOMHIO_04922	GKFEOIKI_02070	KJJDDNMC_01866	HIBOFPIG_06140	BJLLLJKJ_03448	JGIPFBDA_04763	DHFOIPCI_01702	ADKPNDDD_03753	JFIFBHGF_01925	ELINPOGI_04379	ELADGCIG_04674	JMHKJALJ_04593	JNMGIFIK_01863	EANIBDIK_01238
ttuD_2: NHDIEHOJ_06062	DAFEIOHN_05196	AGKIMEDE_05223	KMJKGGHA_00558	DDBIDOAO_06790	CGDAAFPO_00338	MCAEBMOJ_03660	KCKOMHIO_01596	GKFEOIKI_00227	KJJDDNMC_06495	HIBOFPIG_02562	BJLLLJKJ_06874	JGIPFBDA_01327	DHFOIPCI_04373	ADKPNDDD_01779	JFIFBHGF_05367	ELINPOGI_02298	ELADGCIG_01436	JMHKJALJ_01301	JNMGIFIK_05150	EANIBDIK_06331
group_3671: NHDIEHOJ_06384	AGKIMEDE_06409	KMJKGGHA_00233	DDBIDOAO_05595	CGDAAFPO_01553	MCAEBMOJ_04872	KCKOMHIO_02837	GKFEOIKI_01432	KJJDDNMC_05279	HIBOFPIG_03769	BJLLLJKJ_05683	JGIPFBDA_01010	DHFOIPCI_05585	ADKPNDDD_02987	JFIFBHGF_06599	ELINPOGI_03524	ELADGCIG_00191	JMHKJALJ_00107	JNMGIFIK_03968	EANIBDIK_05132	DAFEIOHN_06364
lysN_3: NHDIEHOJ_02294	DAFEIOHN_01249	AGKIMEDE_02503	KMJKGGHA_02754	DDBIDOAO_01447	CGDAAFPO_05471	MCAEBMOJ_02155	KCKOMHIO_04547	GKFEOIKI_01680	KJJDDNMC_02318	HIBOFPIG_06530	BJLLLJKJ_03848	JGIPFBDA_04389	DHFOIPCI_01303	ADKPNDDD_03360	JFIFBHGF_02301	ELINPOGI_03981	ELADGCIG_04300	JMHKJALJ_04156	JNMGIFIK_02240	EANIBDIK_00784
sdhA: NHDIEHOJ_03306	DAFEIOHN_00230	AGKIMEDE_03527	KMJKGGHA_01745	DDBIDOAO_00213	CGDAAFPO_06536	MCAEBMOJ_03215	KCKOMHIO_03470	GKFEOIKI_05279	KJJDDNMC_03418	HIBOFPIG_07084	BJLLLJKJ_01109	JGIPFBDA_03381	DHFOIPCI_00198	ADKPNDDD_06069	JFIFBHGF_03316	ELINPOGI_06577	ELADGCIG_03303	JMHKJALJ_06863	JNMGIFIK_00213	EANIBDIK_03453
rpaR_2: NHDIEHOJ_01957	DAFEIOHN_01580	AGKIMEDE_02252	KMJKGGHA_03008	DDBIDOAO_01782	CGDAAFPO_05148	MCAEBMOJ_01900	KCKOMHIO_04861	GKFEOIKI_02009	KJJDDNMC_01925	HIBOFPIG_06201	BJLLLJKJ_03508	JGIPFBDA_04703	DHFOIPCI_01641	ADKPNDDD_03692	JFIFBHGF_01985	ELINPOGI_04319	ELADGCIG_04614	JMHKJALJ_04532	JNMGIFIK_01923	EANIBDIK_01179
nuoM_2: NHDIEHOJ_04442	DAFEIOHN_04551	AGKIMEDE_04841	KMJKGGHA_06114	DDBIDOAO_04566	CGDAAFPO_01908	MCAEBMOJ_05867	KCKOMHIO_00794	GKFEOIKI_03801	KJJDDNMC_04627	HIBOFPIG_00227	BJLLLJKJ_04768	JGIPFBDA_02188	DHFOIPCI_06346	ADKPNDDD_01041	JFIFBHGF_04182	ELINPOGI_01325	ELADGCIG_02682	JMHKJALJ_02002	JNMGIFIK_06575	EANIBDIK_04530
ssuA_2: NHDIEHOJ_06156	DAFEIOHN_05105	AGKIMEDE_05130	KMJKGGHA_00466	DDBIDOAO_06882	CGDAAFPO_00245	MCAEBMOJ_03569	KCKOMHIO_01505	GKFEOIKI_00138	KJJDDNMC_06586	HIBOFPIG_02473	BJLLLJKJ_06964	JGIPFBDA_01238	DHFOIPCI_04281	ADKPNDDD_01690	JFIFBHGF_05278	ELINPOGI_02209	ELADGCIG_01525	JMHKJALJ_01397	JNMGIFIK_05241	EANIBDIK_06422
group_8821: NHDIEHOJ_06282	DAFEIOHN_04966	AGKIMEDE_05000	KMJKGGHA_00338	DDBIDOAO_07014	CGDAAFPO_00110	MCAEBMOJ_03428	KCKOMHIO_01373	GKFEOIKI_00003	KJJDDNMC_06711	HIBOFPIG_02338	BJLLLJKJ_07095	JGIPFBDA_01109	DHFOIPCI_04149	ADKPNDDD_01555	JFIFBHGF_05149	ELINPOGI_02076	ELADGCIG_01663	JMHKJALJ_01540	JNMGIFIK_05377	EANIBDIK_06552
atpB: NHDIEHOJ_00899	DAFEIOHN_02691	AGKIMEDE_01031	KMJKGGHA_04060	DDBIDOAO_03071	CGDAAFPO_04069	MCAEBMOJ_00832	KCKOMHIO_06088	GKFEOIKI_06436	KJJDDNMC_00834	HIBOFPIG_04973	BJLLLJKJ_02229	JGIPFBDA_05861	DHFOIPCI_02866	ADKPNDDD_04917	JFIFBHGF_00829	ELINPOGI_05444	ELADGCIG_05678	JMHKJALJ_05812	JNMGIFIK_03001	EANIBDIK_02414
group_5965: NHDIEHOJ_01921	DAFEIOHN_01616	AGKIMEDE_02216	KMJKGGHA_03043	DDBIDOAO_01817	CGDAAFPO_05112	MCAEBMOJ_01865	KCKOMHIO_04897	GKFEOIKI_02045	KJJDDNMC_01890	HIBOFPIG_06165	BJLLLJKJ_03473	JGIPFBDA_04739	DHFOIPCI_01677	ADKPNDDD_03728	JFIFBHGF_01949	ELINPOGI_04354	ELADGCIG_04649	JMHKJALJ_04568	JNMGIFIK_01888	EANIBDIK_01214
kdpD: NHDIEHOJ_04845	KJJDDNMC_04138	JGIPFBDA_03164	JFIFBHGF_03562	ELADGCIG_02154	AGKIMEDE_04067	KMJKGGHA_05231	CGDAAFPO_02574	GKFEOIKI_04841	HIBOFPIG_00744	ELINPOGI_02067	JMHKJALJ_01578	JNMGIFIK_07276	EANIBDIK_05035	DAFEIOHN_03845	DHFOIPCI_05647	MCAEBMOJ_05259	DDBIDOAO_03909	BJLLLJKJ_05581	KCKOMHIO_01351	ADKPNDDD_01552
group_6303: NHDIEHOJ_02345	DAFEIOHN_01198	AGKIMEDE_02555	KMJKGGHA_02703	DDBIDOAO_01396	CGDAAFPO_05522	MCAEBMOJ_02206	KCKOMHIO_04495	GKFEOIKI_01629	KJJDDNMC_02371	HIBOFPIG_06581	BJLLLJKJ_03899	JGIPFBDA_04337	DHFOIPCI_01252	ADKPNDDD_03309	JFIFBHGF_02353	ELINPOGI_03930	ELADGCIG_04249	JMHKJALJ_04103	JNMGIFIK_02291	EANIBDIK_00732
vibB: NHDIEHOJ_04406	DAFEIOHN_04516	AGKIMEDE_04807	KMJKGGHA_06079	DDBIDOAO_04600	CGDAAFPO_01944	MCAEBMOJ_05902	KCKOMHIO_00759	GKFEOIKI_03835	HIBOFPIG_00193	BJLLLJKJ_04734	JGIPFBDA_02222	DHFOIPCI_06380	ADKPNDDD_01007	JFIFBHGF_04216	ELINPOGI_01359	JMHKJALJ_02037	JNMGIFIK_06541	EANIBDIK_04496	KJJDDNMC_04662	ELADGCIG_02647
group_4726: NHDIEHOJ_00358	DAFEIOHN_03219	AGKIMEDE_00526	KMJKGGHA_04552	DDBIDOAO_03549	CGDAAFPO_03483	MCAEBMOJ_00357	KCKOMHIO_06652	GKFEOIKI_05859	KJJDDNMC_00365	HIBOFPIG_04396	BJLLLJKJ_01689	JGIPFBDA_06330	DHFOIPCI_03403	ADKPNDDD_05490	JFIFBHGF_00360	ELINPOGI_05984	ELADGCIG_06149	JMHKJALJ_06295	JNMGIFIK_03509	EANIBDIK_02885
group_4966: NHDIEHOJ_00650	DAFEIOHN_02924	AGKIMEDE_00782	KMJKGGHA_04310	DDBIDOAO_03307	CGDAAFPO_03790	MCAEBMOJ_00599	KCKOMHIO_06324	GKFEOIKI_06202	KJJDDNMC_00607	HIBOFPIG_04739	BJLLLJKJ_01993	JGIPFBDA_06088	DHFOIPCI_03100	ADKPNDDD_05151	JFIFBHGF_00602	ELINPOGI_05678	ELADGCIG_05904	JMHKJALJ_06052	JNMGIFIK_03239	EANIBDIK_02641
group_2930: NHDIEHOJ_01314	DAFEIOHN_02272	AGKIMEDE_01537	KMJKGGHA_03649	DDBIDOAO_02574	CGDAAFPO_04484	MCAEBMOJ_01245	GKFEOIKI_06854	KJJDDNMC_01249	HIBOFPIG_05391	BJLLLJKJ_02719	JGIPFBDA_05447	DHFOIPCI_02367	ADKPNDDD_04498	JFIFBHGF_01242	ELINPOGI_05024	ELADGCIG_05259	JMHKJALJ_05318	JNMGIFIK_01111	EANIBDIK_02001	KCKOMHIO_05594
group_3404: NHDIEHOJ_04998	DAFEIOHN_06229	AGKIMEDE_06264	DDBIDOAO_05741	KCKOMHIO_02693	BJLLLJKJ_05815	JGIPFBDA_00866	DHFOIPCI_05439	JFIFBHGF_06455	ELINPOGI_03378	JNMGIFIK_04100	EANIBDIK_05276	KMJKGGHA_00087	CGDAAFPO_01418	MCAEBMOJ_04727	GKFEOIKI_01299	KJJDDNMC_05422	HIBOFPIG_03636	ADKPNDDD_02854	ELADGCIG_00337	JMHKJALJ_00238
cynR_3: NHDIEHOJ_06365	DAFEIOHN_06383	AGKIMEDE_06428	KMJKGGHA_00255	DDBIDOAO_05576	CGDAAFPO_01572	MCAEBMOJ_04891	KCKOMHIO_02857	GKFEOIKI_01451	KJJDDNMC_05260	HIBOFPIG_03788	BJLLLJKJ_05662	JGIPFBDA_01029	DHFOIPCI_05604	ADKPNDDD_03006	JFIFBHGF_06618	ELINPOGI_03543	ELADGCIG_00172	JMHKJALJ_00088	JNMGIFIK_03949	EANIBDIK_05113
ppk: NHDIEHOJ_01261	DAFEIOHN_02324	AGKIMEDE_01486	KMJKGGHA_03700	DDBIDOAO_02626	CGDAAFPO_04433	MCAEBMOJ_01194	KCKOMHIO_05645	GKFEOIKI_06803	KJJDDNMC_01198	HIBOFPIG_05340	BJLLLJKJ_02668	JGIPFBDA_05498	DHFOIPCI_02418	ADKPNDDD_04549	JFIFBHGF_01191	ELINPOGI_05076	ELADGCIG_05310	JMHKJALJ_05368	JNMGIFIK_00983	EANIBDIK_02052
rpsB_1: NHDIEHOJ_01584	DAFEIOHN_02006	AGKIMEDE_01812	KMJKGGHA_03375	DDBIDOAO_02303	CGDAAFPO_04757	MCAEBMOJ_01517	KCKOMHIO_05321	GKFEOIKI_07124	KJJDDNMC_01522	HIBOFPIG_05663	BJLLLJKJ_02991	JGIPFBDA_05174	DHFOIPCI_02096	ADKPNDDD_04228	JFIFBHGF_01515	ELINPOGI_04753	ELADGCIG_04983	JMHKJALJ_05055	JNMGIFIK_01405	EANIBDIK_01730
group_5408: NHDIEHOJ_01203	DAFEIOHN_02384	AGKIMEDE_01428	KMJKGGHA_03758	DDBIDOAO_02684	CGDAAFPO_04375	MCAEBMOJ_01136	KCKOMHIO_05703	GKFEOIKI_06745	KJJDDNMC_01140	HIBOFPIG_05282	BJLLLJKJ_02610	JGIPFBDA_05556	DHFOIPCI_02476	ADKPNDDD_04607	JFIFBHGF_01133	ELINPOGI_05134	ELADGCIG_05368	JMHKJALJ_05427	JNMGIFIK_00925	EANIBDIK_02110
group_3375: NHDIEHOJ_04861	DAFEIOHN_03871	AGKIMEDE_04083	KMJKGGHA_05257	DDBIDOAO_05480	CGDAAFPO_02558	MCAEBMOJ_06575	GKFEOIKI_04824	KJJDDNMC_04111	HIBOFPIG_00761	BJLLLJKJ_04019	JGIPFBDA_03138	DHFOIPCI_07091	ADKPNDDD_00018	JFIFBHGF_03536	ELINPOGI_02050	ELADGCIG_02128	JMHKJALJ_01561	JNMGIFIK_07297	EANIBDIK_05061	KCKOMHIO_00031
trkI_1: NHDIEHOJ_01738	DAFEIOHN_01806	AGKIMEDE_02019	KMJKGGHA_03226	DDBIDOAO_02086	CGDAAFPO_04904	MCAEBMOJ_01667	KCKOMHIO_05084	GKFEOIKI_02329	KJJDDNMC_01705	HIBOFPIG_05879	BJLLLJKJ_03204	JGIPFBDA_04923	DHFOIPCI_01946	ADKPNDDD_04012	JFIFBHGF_01765	ELINPOGI_04540	ELADGCIG_04834	JMHKJALJ_04905	JNMGIFIK_01620	EANIBDIK_01485
hbpA_1: NHDIEHOJ_02473	DAFEIOHN_01072	AGKIMEDE_02681	KMJKGGHA_02576	DDBIDOAO_01205	CGDAAFPO_05648	MCAEBMOJ_02331	KCKOMHIO_04370	GKFEOIKI_02485	KJJDDNMC_02498	HIBOFPIG_02081	BJLLLJKJ_00107	JGIPFBDA_04211	DHFOIPCI_01059	ADKPNDDD_07125	JFIFBHGF_02480	ELINPOGI_00089	ELADGCIG_04121	JMHKJALJ_03977	JNMGIFIK_02481	EANIBDIK_00605
minD_1: NHDIEHOJ_00153	DAFEIOHN_03419	AGKIMEDE_00320	KMJKGGHA_04759	DDBIDOAO_03757	CGDAAFPO_03273	MCAEBMOJ_00154	KCKOMHIO_06858	GKFEOIKI_05641	KJJDDNMC_00154	HIBOFPIG_04179	BJLLLJKJ_01471	JGIPFBDA_06535	DHFOIPCI_03619	ADKPNDDD_05707	JFIFBHGF_00155	ELINPOGI_06213	ELADGCIG_06354	JMHKJALJ_06502	JNMGIFIK_03719	EANIBDIK_03090
group_8366: NHDIEHOJ_05557	DAFEIOHN_05709	AGKIMEDE_05729	KMJKGGHA_01069	DDBIDOAO_06283	CGDAAFPO_00858	MCAEBMOJ_04161	KCKOMHIO_02109	GKFEOIKI_00738	KJJDDNMC_05985	HIBOFPIG_03073	BJLLLJKJ_06362	JGIPFBDA_00329	DHFOIPCI_04885	ADKPNDDD_02292	JFIFBHGF_05918	ELINPOGI_02806	ELADGCIG_00930	JMHKJALJ_00739	JNMGIFIK_04652	EANIBDIK_05827
group_6155: NHDIEHOJ_02131	DAFEIOHN_01407	AGKIMEDE_02425	KMJKGGHA_02834	DDBIDOAO_01609	CGDAAFPO_05393	MCAEBMOJ_02078	KCKOMHIO_04625	GKFEOIKI_01837	KJJDDNMC_02161	HIBOFPIG_06374	BJLLLJKJ_03682	JGIPFBDA_04469	DHFOIPCI_01469	ADKPNDDD_03517	JFIFBHGF_02220	ELINPOGI_04146	ELADGCIG_04379	JMHKJALJ_04321	JNMGIFIK_02159	EANIBDIK_00865
group_6302: NHDIEHOJ_02344	DAFEIOHN_01199	AGKIMEDE_02554	KMJKGGHA_02704	DDBIDOAO_01397	CGDAAFPO_05521	MCAEBMOJ_02205	KCKOMHIO_04496	GKFEOIKI_01630	KJJDDNMC_02370	HIBOFPIG_06580	BJLLLJKJ_03898	JGIPFBDA_04338	DHFOIPCI_01253	ADKPNDDD_03310	JFIFBHGF_02352	ELINPOGI_03931	ELADGCIG_04250	JMHKJALJ_04104	JNMGIFIK_02290	EANIBDIK_00733
group_1969: NHDIEHOJ_01538	AGKIMEDE_01764	KMJKGGHA_03423	MCAEBMOJ_01469	KJJDDNMC_01474	JGIPFBDA_05222	JFIFBHGF_01467	ELADGCIG_05034	EANIBDIK_01778	KCKOMHIO_05369	DAFEIOHN_02054	DDBIDOAO_02352	CGDAAFPO_04708	GKFEOIKI_07075	HIBOFPIG_05614	BJLLLJKJ_02941	DHFOIPCI_02145	ADKPNDDD_04277	ELINPOGI_04802	JMHKJALJ_05100	JNMGIFIK_01356
group_7215: NHDIEHOJ_03406	DAFEIOHN_00111	AGKIMEDE_03627	KMJKGGHA_01644	DDBIDOAO_00111	CGDAAFPO_06717	MCAEBMOJ_03315	KCKOMHIO_03370	GKFEOIKI_05380	KJJDDNMC_03520	HIBOFPIG_07185	BJLLLJKJ_01210	JGIPFBDA_03280	DHFOIPCI_00095	ADKPNDDD_05968	JFIFBHGF_03416	ELINPOGI_06475	ELADGCIG_03202	JMHKJALJ_06763	JNMGIFIK_00110	EANIBDIK_03352
group_6902: NHDIEHOJ_03048	DAFEIOHN_00490	AGKIMEDE_03264	KMJKGGHA_02004	DDBIDOAO_00476	CGDAAFPO_06272	MCAEBMOJ_02953	KCKOMHIO_03729	GKFEOIKI_05019	KJJDDNMC_03136	HIBOFPIG_06824	BJLLLJKJ_00847	JGIPFBDA_03637	DHFOIPCI_00460	ADKPNDDD_06329	JFIFBHGF_03059	ELINPOGI_06838	ELADGCIG_03570	JMHKJALJ_07123	JNMGIFIK_00477	EANIBDIK_00026
ruvC: NHDIEHOJ_02982	DAFEIOHN_00556	AGKIMEDE_03198	KMJKGGHA_02071	DDBIDOAO_00544	CGDAAFPO_06206	MCAEBMOJ_02885	KCKOMHIO_03795	GKFEOIKI_04951	KJJDDNMC_03069	HIBOFPIG_06756	BJLLLJKJ_00779	JGIPFBDA_03703	DHFOIPCI_00528	ADKPNDDD_06397	JFIFBHGF_02993	ELINPOGI_06906	ELADGCIG_03637	JMHKJALJ_03396	JNMGIFIK_00545	EANIBDIK_00092
group_3559: NHDIEHOJ_05788	DAFEIOHN_05479	AGKIMEDE_05495	KMJKGGHA_00835	DDBIDOAO_06519	CGDAAFPO_00626	MCAEBMOJ_03930	KCKOMHIO_01875	GKFEOIKI_00500	KJJDDNMC_06217	HIBOFPIG_02835	BJLLLJKJ_06600	JGIPFBDA_00093	DHFOIPCI_04647	ADKPNDDD_02053	JFIFBHGF_05683	ELINPOGI_02571	ELADGCIG_01164	JMHKJALJ_00971	EANIBDIK_06059	JNMGIFIK_04881
group_4669: NHDIEHOJ_00285	DAFEIOHN_03291	AGKIMEDE_00453	KMJKGGHA_04624	DDBIDOAO_03621	CGDAAFPO_03409	MCAEBMOJ_00284	KCKOMHIO_06725	GKFEOIKI_05786	KJJDDNMC_00289	HIBOFPIG_04323	BJLLLJKJ_01614	JGIPFBDA_06402	DHFOIPCI_03475	ADKPNDDD_05562	JFIFBHGF_00288	ELINPOGI_06071	ELADGCIG_06221	JMHKJALJ_06367	JNMGIFIK_03582	EANIBDIK_02957
glgA1_1: NHDIEHOJ_03076	DAFEIOHN_00462	AGKIMEDE_03293	KMJKGGHA_01976	DDBIDOAO_00447	CGDAAFPO_06301	MCAEBMOJ_02981	KCKOMHIO_03700	GKFEOIKI_05048	KJJDDNMC_03164	HIBOFPIG_06853	BJLLLJKJ_00877	JGIPFBDA_03609	DHFOIPCI_00430	ADKPNDDD_06300	JFIFBHGF_03087	ELINPOGI_06809	ELADGCIG_03542	JMHKJALJ_07095	JNMGIFIK_00448	EANIBDIK_03682
hslU: NHDIEHOJ_00062	DAFEIOHN_03509	AGKIMEDE_00229	KMJKGGHA_04852	DDBIDOAO_03848	CGDAAFPO_03181	MCAEBMOJ_00063	KCKOMHIO_06949	GKFEOIKI_05550	KJJDDNMC_00061	HIBOFPIG_04084	BJLLLJKJ_01380	JGIPFBDA_06628	DHFOIPCI_03710	ADKPNDDD_05798	JFIFBHGF_00062	ELINPOGI_06305	ELADGCIG_06447	JMHKJALJ_06593	JNMGIFIK_03810	EANIBDIK_03183
murI_1: NHDIEHOJ_02822	DAFEIOHN_00715	AGKIMEDE_03033	KMJKGGHA_02229	DDBIDOAO_00773	CGDAAFPO_05996	MCAEBMOJ_02674	KCKOMHIO_03957	GKFEOIKI_02840	KJJDDNMC_02845	HIBOFPIG_01726	BJLLLJKJ_00560	JGIPFBDA_03863	DHFOIPCI_00688	ADKPNDDD_06770	JFIFBHGF_02832	ELINPOGI_00440	ELADGCIG_03797	JMHKJALJ_03625	JNMGIFIK_00705	EANIBDIK_00252
group_5384: NHDIEHOJ_01165	DAFEIOHN_02424	AGKIMEDE_01386	KMJKGGHA_03795	DDBIDOAO_02721	CGDAAFPO_04339	MCAEBMOJ_01097	KCKOMHIO_05741	GKFEOIKI_06705	KJJDDNMC_01103	HIBOFPIG_05242	BJLLLJKJ_02573	JGIPFBDA_05593	DHFOIPCI_02513	ADKPNDDD_04647	JFIFBHGF_01096	ELINPOGI_05171	ELADGCIG_05406	JMHKJALJ_05465	JNMGIFIK_02730	EANIBDIK_02147
group_7212: NHDIEHOJ_03402	DAFEIOHN_00115	AGKIMEDE_03623	KMJKGGHA_01648	DDBIDOAO_00115	CGDAAFPO_06713	MCAEBMOJ_03311	KCKOMHIO_03374	GKFEOIKI_05376	KJJDDNMC_03516	HIBOFPIG_07181	BJLLLJKJ_01206	JGIPFBDA_03284	DHFOIPCI_00099	ADKPNDDD_05972	JFIFBHGF_03412	ELINPOGI_06479	ELADGCIG_03206	JMHKJALJ_06767	JNMGIFIK_00114	EANIBDIK_03356
group_1646: NHDIEHOJ_05257	AGKIMEDE_05986	KMJKGGHA_01424	KJJDDNMC_05680	DDBIDOAO_05982	BJLLLJKJ_06065	DHFOIPCI_05186	ELINPOGI_03107	ELADGCIG_00615	JNMGIFIK_04351	EANIBDIK_05519	DAFEIOHN_05982	CGDAAFPO_01175	MCAEBMOJ_04482	KCKOMHIO_02446	GKFEOIKI_01049	HIBOFPIG_03386	ADKPNDDD_02604	JMHKJALJ_00502	JGIPFBDA_00616	JFIFBHGF_06205
group_6589: NHDIEHOJ_02676	DAFEIOHN_00862	AGKIMEDE_02883	KMJKGGHA_02378	DDBIDOAO_00919	CGDAAFPO_05850	MCAEBMOJ_02529	KCKOMHIO_04105	GKFEOIKI_02693	KJJDDNMC_02696	HIBOFPIG_01873	BJLLLJKJ_00415	JGIPFBDA_04011	DHFOIPCI_00833	ADKPNDDD_06917	JFIFBHGF_02684	ELINPOGI_00295	ELADGCIG_03921	JMHKJALJ_03778	JNMGIFIK_00851	EANIBDIK_00405
group_2150: NHDIEHOJ_04343	DAFEIOHN_04431	AGKIMEDE_04717	KMJKGGHA_05991	CGDAAFPO_02037	KJJDDNMC_04728	JGIPFBDA_02310	JFIFBHGF_04304	ELADGCIG_02582	JMHKJALJ_02132	EANIBDIK_04411	MCAEBMOJ_05991	KCKOMHIO_00672	DDBIDOAO_04687	GKFEOIKI_03931	HIBOFPIG_00097	BJLLLJKJ_04647	DHFOIPCI_06467	ADKPNDDD_00911	ELINPOGI_01446	JNMGIFIK_06454
group_5287: NHDIEHOJ_01046	DAFEIOHN_02543	AGKIMEDE_01178	KMJKGGHA_03912	DDBIDOAO_02918	CGDAAFPO_04219	MCAEBMOJ_00979	KCKOMHIO_05939	GKFEOIKI_06586	KJJDDNMC_00980	HIBOFPIG_05123	BJLLLJKJ_02379	JGIPFBDA_05714	DHFOIPCI_02715	ADKPNDDD_04766	JFIFBHGF_00975	ELINPOGI_05291	ELADGCIG_05530	JMHKJALJ_05661	JNMGIFIK_02850	EANIBDIK_02267
ubiX: DAFEIOHN_06371	NHDIEHOJ_06377	AGKIMEDE_06416	KMJKGGHA_00240	DDBIDOAO_05588	CGDAAFPO_01560	MCAEBMOJ_04879	KCKOMHIO_02844	GKFEOIKI_01439	KJJDDNMC_05272	HIBOFPIG_03776	BJLLLJKJ_05676	JGIPFBDA_01017	DHFOIPCI_05592	ADKPNDDD_02994	JFIFBHGF_06606	ELINPOGI_03531	ELADGCIG_00184	JMHKJALJ_00100	JNMGIFIK_03961	EANIBDIK_05125
yiaO_1: NHDIEHOJ_03660	DAFEIOHN_04046	AGKIMEDE_04243	KMJKGGHA_05432	DDBIDOAO_05312	CGDAAFPO_02383	MCAEBMOJ_06416	KCKOMHIO_00198	GKFEOIKI_04658	KJJDDNMC_03939	HIBOFPIG_00927	BJLLLJKJ_04190	JGIPFBDA_02967	DHFOIPCI_06921	ADKPNDDD_00184	JFIFBHGF_04987	ELINPOGI_01882	ELADGCIG_01960	JMHKJALJ_02833	JNMGIFIK_05837	EANIBDIK_03994
nphR_1: NHDIEHOJ_05153	AGKIMEDE_06115	KMJKGGHA_01529	KJJDDNMC_05577	JGIPFBDA_00712	JFIFBHGF_06301	ELADGCIG_00492	EANIBDIK_05425	DDBIDOAO_05887	CGDAAFPO_01263	MCAEBMOJ_04571	KCKOMHIO_02539	GKFEOIKI_01138	HIBOFPIG_03474	BJLLLJKJ_05963	DHFOIPCI_05290	ADKPNDDD_02693	ELINPOGI_03203	JMHKJALJ_00397	JNMGIFIK_04250	DAFEIOHN_06071
group_5178: NHDIEHOJ_00916	DAFEIOHN_02674	AGKIMEDE_01048	KMJKGGHA_04043	DDBIDOAO_03054	CGDAAFPO_04086	MCAEBMOJ_00849	KCKOMHIO_06071	GKFEOIKI_06453	KJJDDNMC_00851	HIBOFPIG_04990	BJLLLJKJ_02246	JGIPFBDA_05844	DHFOIPCI_02849	ADKPNDDD_04900	JFIFBHGF_00846	ELINPOGI_05425	ELADGCIG_05661	JMHKJALJ_05795	JNMGIFIK_02984	EANIBDIK_02397
group_6853: NHDIEHOJ_02992	DAFEIOHN_00546	AGKIMEDE_03208	KMJKGGHA_02060	DDBIDOAO_00534	CGDAAFPO_06216	MCAEBMOJ_02895	KCKOMHIO_03785	GKFEOIKI_04961	KJJDDNMC_03080	HIBOFPIG_06766	BJLLLJKJ_00789	JGIPFBDA_03693	DHFOIPCI_00518	ADKPNDDD_06387	JFIFBHGF_03003	ELINPOGI_06896	ELADGCIG_03627	JMHKJALJ_03386	JNMGIFIK_00535	EANIBDIK_00082
xthA_3: NHDIEHOJ_01608	DAFEIOHN_01982	AGKIMEDE_01836	KMJKGGHA_03351	DDBIDOAO_02279	CGDAAFPO_04781	MCAEBMOJ_01543	KCKOMHIO_05298	GKFEOIKI_07148	KJJDDNMC_01546	HIBOFPIG_05687	BJLLLJKJ_03015	JGIPFBDA_05150	DHFOIPCI_02069	ADKPNDDD_04204	JFIFBHGF_01539	ELINPOGI_04729	ELADGCIG_04959	JMHKJALJ_05031	JNMGIFIK_01429	EANIBDIK_01706
coaA_2: NHDIEHOJ_00053	DAFEIOHN_03518	AGKIMEDE_00220	KMJKGGHA_04861	DDBIDOAO_03857	CGDAAFPO_03172	MCAEBMOJ_00054	KCKOMHIO_06958	GKFEOIKI_05541	KJJDDNMC_00052	HIBOFPIG_04075	BJLLLJKJ_01371	JGIPFBDA_06637	DHFOIPCI_03719	ADKPNDDD_05807	JFIFBHGF_00053	ELINPOGI_06314	ELADGCIG_06456	JMHKJALJ_06602	JNMGIFIK_03819	EANIBDIK_03192
potA_3: NHDIEHOJ_02434	DAFEIOHN_01111	AGKIMEDE_02642	KMJKGGHA_02615	DDBIDOAO_01244	CGDAAFPO_05609	MCAEBMOJ_02292	KCKOMHIO_04409	GKFEOIKI_02446	KJJDDNMC_02459	HIBOFPIG_02120	BJLLLJKJ_00067	JGIPFBDA_04250	DHFOIPCI_01099	ADKPNDDD_07164	JFIFBHGF_02441	ELINPOGI_00050	ELADGCIG_04160	JMHKJALJ_04017	JNMGIFIK_02442	EANIBDIK_00645
araQ_1: NHDIEHOJ_00125	DAFEIOHN_03446	AGKIMEDE_00292	KMJKGGHA_04787	DDBIDOAO_03785	CGDAAFPO_03245	MCAEBMOJ_00127	KCKOMHIO_06885	GKFEOIKI_05613	KJJDDNMC_00124	HIBOFPIG_04151	BJLLLJKJ_01443	JGIPFBDA_06565	DHFOIPCI_03647	ADKPNDDD_05735	JFIFBHGF_00125	ELINPOGI_06242	ELADGCIG_06384	JMHKJALJ_06529	JNMGIFIK_03747	EANIBDIK_03120
asnB_1: NHDIEHOJ_06034	DAFEIOHN_05221	AGKIMEDE_05248	KMJKGGHA_00586	DDBIDOAO_06765	CGDAAFPO_00364	MCAEBMOJ_03685	KCKOMHIO_01622	GKFEOIKI_00252	KJJDDNMC_06467	HIBOFPIG_02587	BJLLLJKJ_06849	JGIPFBDA_01353	DHFOIPCI_04399	ADKPNDDD_01804	JFIFBHGF_05393	ELINPOGI_02323	ELADGCIG_01410	JMHKJALJ_01276	JNMGIFIK_05125	EANIBDIK_06305
nspC: NHDIEHOJ_06215	DAFEIOHN_05034	AGKIMEDE_05066	KMJKGGHA_00407	DDBIDOAO_06948	CGDAAFPO_00176	MCAEBMOJ_03494	KCKOMHIO_01439	GKFEOIKI_00069	KJJDDNMC_06645	HIBOFPIG_02404	BJLLLJKJ_07029	JGIPFBDA_01175	DHFOIPCI_04215	ADKPNDDD_01621	JFIFBHGF_05215	ELINPOGI_02142	ELADGCIG_01594	JMHKJALJ_01474	JNMGIFIK_05310	EANIBDIK_06485
uspF: NHDIEHOJ_01053	DAFEIOHN_02535	AGKIMEDE_01185	KMJKGGHA_03905	DDBIDOAO_02909	CGDAAFPO_04227	MCAEBMOJ_00986	KCKOMHIO_05932	GKFEOIKI_06594	KJJDDNMC_00987	HIBOFPIG_05131	BJLLLJKJ_02387	JGIPFBDA_05707	DHFOIPCI_02707	ADKPNDDD_04758	JFIFBHGF_00982	ELINPOGI_05283	ELADGCIG_05523	JMHKJALJ_05654	JNMGIFIK_02841	EANIBDIK_02260
davD_4: NHDIEHOJ_03665	DAFEIOHN_04051	AGKIMEDE_04248	KMJKGGHA_05437	DDBIDOAO_05307	CGDAAFPO_02377	MCAEBMOJ_06411	KCKOMHIO_00203	GKFEOIKI_04653	KJJDDNMC_03934	HIBOFPIG_00932	BJLLLJKJ_04195	JGIPFBDA_02961	DHFOIPCI_06916	ADKPNDDD_00189	JFIFBHGF_04981	ELINPOGI_01877	ELADGCIG_01955	JMHKJALJ_02828	JNMGIFIK_05842	EANIBDIK_04001
mraY: NHDIEHOJ_02392	DAFEIOHN_01153	AGKIMEDE_02600	KMJKGGHA_02657	DDBIDOAO_01352	CGDAAFPO_05566	MCAEBMOJ_02250	KCKOMHIO_04451	GKFEOIKI_01585	KJJDDNMC_02416	HIBOFPIG_06625	BJLLLJKJ_03943	JGIPFBDA_04292	DHFOIPCI_01208	ADKPNDDD_03265	JFIFBHGF_02398	ELINPOGI_03886	ELADGCIG_04203	JMHKJALJ_04059	JNMGIFIK_02335	EANIBDIK_00687
nasE: NHDIEHOJ_05812	DAFEIOHN_05454	AGKIMEDE_05471	KMJKGGHA_00811	DDBIDOAO_06543	CGDAAFPO_00602	MCAEBMOJ_03906	KCKOMHIO_01851	GKFEOIKI_00476	KJJDDNMC_06242	HIBOFPIG_02811	BJLLLJKJ_06624	JGIPFBDA_00069	DHFOIPCI_04623	ADKPNDDD_02029	JFIFBHGF_05659	ELINPOGI_02547	ELADGCIG_01188	JMHKJALJ_01044	JNMGIFIK_04905	EANIBDIK_06083
dme: NHDIEHOJ_01956	DAFEIOHN_01581	AGKIMEDE_02251	KMJKGGHA_03009	DDBIDOAO_01783	CGDAAFPO_05147	MCAEBMOJ_01899	KCKOMHIO_04862	GKFEOIKI_02010	KJJDDNMC_01924	HIBOFPIG_06200	BJLLLJKJ_03507	JGIPFBDA_04704	DHFOIPCI_01642	ADKPNDDD_03693	JFIFBHGF_01984	ELINPOGI_04320	ELADGCIG_04615	JMHKJALJ_04533	JNMGIFIK_01922	EANIBDIK_01180
group_5377: NHDIEHOJ_01157	DAFEIOHN_02432	AGKIMEDE_01378	KMJKGGHA_03803	DDBIDOAO_02730	CGDAAFPO_04330	MCAEBMOJ_01089	KCKOMHIO_05749	GKFEOIKI_06696	KJJDDNMC_01095	HIBOFPIG_05233	BJLLLJKJ_02564	JGIPFBDA_05601	DHFOIPCI_02522	ADKPNDDD_04656	JFIFBHGF_01088	ELINPOGI_05180	ELADGCIG_05414	JMHKJALJ_05473	JNMGIFIK_02739	EANIBDIK_02155
amiC_1: NHDIEHOJ_02073	DAFEIOHN_01465	AGKIMEDE_02367	KMJKGGHA_02892	DDBIDOAO_01667	CGDAAFPO_05335	MCAEBMOJ_02020	KCKOMHIO_04683	GKFEOIKI_01895	KJJDDNMC_02103	HIBOFPIG_06316	BJLLLJKJ_03624	JGIPFBDA_04527	DHFOIPCI_01527	ADKPNDDD_03575	JFIFBHGF_02162	ELINPOGI_04204	ELADGCIG_04437	JMHKJALJ_04379	JNMGIFIK_02101	EANIBDIK_00923
group_4908: NHDIEHOJ_00578	DAFEIOHN_02997	AGKIMEDE_00696	KMJKGGHA_04382	DDBIDOAO_03381	CGDAAFPO_03652	MCAEBMOJ_00526	KCKOMHIO_06460	GKFEOIKI_06066	KJJDDNMC_00535	HIBOFPIG_04604	BJLLLJKJ_01857	JGIPFBDA_06160	DHFOIPCI_03235	ADKPNDDD_05287	JFIFBHGF_00530	ELINPOGI_05814	ELADGCIG_05976	JMHKJALJ_06126	JNMGIFIK_03340	EANIBDIK_02713
group_8812: NHDIEHOJ_06268	DAFEIOHN_04982	AGKIMEDE_05013	KMJKGGHA_00354	DDBIDOAO_07000	CGDAAFPO_00124	MCAEBMOJ_03442	KCKOMHIO_01387	GKFEOIKI_00017	KJJDDNMC_06697	HIBOFPIG_02352	BJLLLJKJ_07081	JGIPFBDA_01123	DHFOIPCI_04163	ADKPNDDD_01569	JFIFBHGF_05163	ELINPOGI_02090	ELADGCIG_01646	JMHKJALJ_01526	JNMGIFIK_05363	EANIBDIK_06538
group_5818: NHDIEHOJ_01732	DAFEIOHN_01812	AGKIMEDE_02013	KMJKGGHA_03232	DDBIDOAO_02092	CGDAAFPO_04898	MCAEBMOJ_01661	KCKOMHIO_05090	GKFEOIKI_02335	KJJDDNMC_01699	HIBOFPIG_05873	BJLLLJKJ_03198	JGIPFBDA_04929	DHFOIPCI_01952	ADKPNDDD_04018	JFIFBHGF_01759	ELINPOGI_04546	ELADGCIG_04840	JMHKJALJ_04911	JNMGIFIK_01614	EANIBDIK_01491
yiaM_2: NHDIEHOJ_06274	DAFEIOHN_04976	AGKIMEDE_05007	KMJKGGHA_00346	DDBIDOAO_07006	CGDAAFPO_00118	MCAEBMOJ_03436	KCKOMHIO_01381	GKFEOIKI_00011	KJJDDNMC_06703	HIBOFPIG_02346	BJLLLJKJ_07087	JGIPFBDA_01117	DHFOIPCI_04157	ADKPNDDD_01563	JFIFBHGF_05157	ELINPOGI_02084	ELADGCIG_01652	JMHKJALJ_01533	JNMGIFIK_05369	EANIBDIK_06544
group_6604: NHDIEHOJ_02691	DAFEIOHN_00847	AGKIMEDE_02898	KMJKGGHA_02363	DDBIDOAO_00904	CGDAAFPO_05865	MCAEBMOJ_02544	KCKOMHIO_04090	GKFEOIKI_02708	KJJDDNMC_02711	HIBOFPIG_01858	BJLLLJKJ_00430	JGIPFBDA_03996	DHFOIPCI_00818	ADKPNDDD_06902	JFIFBHGF_02699	ELINPOGI_00310	ELADGCIG_03906	JMHKJALJ_03763	JNMGIFIK_00836	EANIBDIK_00390
sir: NHDIEHOJ_01560	DAFEIOHN_02030	AGKIMEDE_01788	KMJKGGHA_03399	DDBIDOAO_02327	CGDAAFPO_04732	MCAEBMOJ_01493	KCKOMHIO_05347	GKFEOIKI_07100	KJJDDNMC_01498	HIBOFPIG_05639	BJLLLJKJ_02967	JGIPFBDA_05198	DHFOIPCI_02120	ADKPNDDD_04252	JFIFBHGF_01491	ELINPOGI_04777	ELADGCIG_05007	JMHKJALJ_05079	JNMGIFIK_01381	EANIBDIK_01754
group_6142: NHDIEHOJ_02116	DAFEIOHN_01422	AGKIMEDE_02410	KMJKGGHA_02849	DDBIDOAO_01624	CGDAAFPO_05378	MCAEBMOJ_02063	KCKOMHIO_04640	GKFEOIKI_01852	KJJDDNMC_02146	HIBOFPIG_06359	BJLLLJKJ_03667	JGIPFBDA_04484	DHFOIPCI_01484	ADKPNDDD_03532	JFIFBHGF_02205	ELINPOGI_04161	ELADGCIG_04394	JMHKJALJ_04336	JNMGIFIK_02144	EANIBDIK_00880
folD_1: NHDIEHOJ_00727	DAFEIOHN_02848	AGKIMEDE_00858	KMJKGGHA_04233	DDBIDOAO_03228	CGDAAFPO_03869	MCAEBMOJ_00675	KCKOMHIO_06246	GKFEOIKI_06281	KJJDDNMC_00684	HIBOFPIG_04818	BJLLLJKJ_02072	JGIPFBDA_06010	DHFOIPCI_03021	ADKPNDDD_05072	JFIFBHGF_00680	ELINPOGI_05599	ELADGCIG_05827	JMHKJALJ_05973	JNMGIFIK_03158	EANIBDIK_02563
lldD_3: JFIFBHGF_05626	NHDIEHOJ_05843	DAFEIOHN_05421	AGKIMEDE_05439	KMJKGGHA_00780	DDBIDOAO_06576	CGDAAFPO_00569	MCAEBMOJ_03874	KCKOMHIO_01818	GKFEOIKI_00443	KJJDDNMC_06273	HIBOFPIG_02778	BJLLLJKJ_06657	JGIPFBDA_00036	DHFOIPCI_04590	ADKPNDDD_01995	ELINPOGI_02515	ELADGCIG_01220	JMHKJALJ_01075	JNMGIFIK_04936	EANIBDIK_06116
group_5842: NHDIEHOJ_01762	DAFEIOHN_01781	AGKIMEDE_02043	KMJKGGHA_03202	DDBIDOAO_01979	CGDAAFPO_04928	MCAEBMOJ_01692	KCKOMHIO_05060	GKFEOIKI_02218	KJJDDNMC_01730	HIBOFPIG_05993	BJLLLJKJ_03311	JGIPFBDA_04899	DHFOIPCI_01838	ADKPNDDD_03901	JFIFBHGF_01789	ELINPOGI_04516	ELADGCIG_04810	JMHKJALJ_04881	JNMGIFIK_01727	EANIBDIK_01376
nlhH_3: NHDIEHOJ_03664	DAFEIOHN_04050	KMJKGGHA_05436	CGDAAFPO_02378	KJJDDNMC_03935	BJLLLJKJ_04194	DHFOIPCI_06917	ELADGCIG_01956	JMHKJALJ_02829	EANIBDIK_04000	AGKIMEDE_04247	DDBIDOAO_05308	MCAEBMOJ_06412	KCKOMHIO_00202	GKFEOIKI_04654	HIBOFPIG_00931	JGIPFBDA_02962	ADKPNDDD_00188	JFIFBHGF_04982	ELINPOGI_01878	JNMGIFIK_05841
group_6453: NHDIEHOJ_02507	DAFEIOHN_01036	AGKIMEDE_02715	KMJKGGHA_02542	DDBIDOAO_01169	CGDAAFPO_05682	MCAEBMOJ_02365	KCKOMHIO_04336	GKFEOIKI_02521	KJJDDNMC_02532	HIBOFPIG_02045	BJLLLJKJ_00143	JGIPFBDA_04176	DHFOIPCI_01023	ADKPNDDD_07089	JFIFBHGF_02515	ELINPOGI_00125	ELADGCIG_04087	JMHKJALJ_03936	JNMGIFIK_02517	EANIBDIK_00571
argH_2: ELADGCIG_00770	NHDIEHOJ_05399	DAFEIOHN_05871	MCAEBMOJ_04327	AGKIMEDE_05894	KMJKGGHA_01233	DDBIDOAO_06121	CGDAAFPO_01018	KCKOMHIO_02269	GKFEOIKI_00900	KJJDDNMC_05825	HIBOFPIG_03235	BJLLLJKJ_06203	JGIPFBDA_00490	DHFOIPCI_05043	ADKPNDDD_02454	JFIFBHGF_06079	ELINPOGI_02963	JMHKJALJ_00582	JNMGIFIK_04491	EANIBDIK_05668
preA: NHDIEHOJ_02667	DAFEIOHN_00871	AGKIMEDE_02874	KMJKGGHA_02387	DDBIDOAO_00928	CGDAAFPO_05841	MCAEBMOJ_02520	KCKOMHIO_04114	GKFEOIKI_02684	KJJDDNMC_02687	HIBOFPIG_01882	BJLLLJKJ_00406	JGIPFBDA_04020	DHFOIPCI_00842	ADKPNDDD_06926	JFIFBHGF_02675	ELINPOGI_00286	ELADGCIG_03930	JMHKJALJ_03788	JNMGIFIK_00860	EANIBDIK_00414
groL1_1: KCKOMHIO_06130	DAFEIOHN_02736	NHDIEHOJ_00856	AGKIMEDE_00988	KMJKGGHA_04103	DDBIDOAO_03112	CGDAAFPO_04028	MCAEBMOJ_00789	GKFEOIKI_06395	KJJDDNMC_00791	HIBOFPIG_04932	BJLLLJKJ_02188	JGIPFBDA_05904	DHFOIPCI_02907	ADKPNDDD_04958	JFIFBHGF_00786	ELINPOGI_05485	ELADGCIG_05721	JMHKJALJ_05855	JNMGIFIK_03042	EANIBDIK_02457
rpsI: NHDIEHOJ_01321	DAFEIOHN_02265	AGKIMEDE_01544	KMJKGGHA_03642	DDBIDOAO_02567	CGDAAFPO_04491	MCAEBMOJ_01252	KCKOMHIO_05586	GKFEOIKI_06861	KJJDDNMC_01256	HIBOFPIG_05398	BJLLLJKJ_02726	JGIPFBDA_05440	DHFOIPCI_02360	ADKPNDDD_04491	JFIFBHGF_01249	ELINPOGI_05017	ELADGCIG_05252	JMHKJALJ_05311	JNMGIFIK_01118	EANIBDIK_01994
lsrB_2: NHDIEHOJ_03378	DAFEIOHN_00139	AGKIMEDE_03599	KMJKGGHA_01672	DDBIDOAO_00139	CGDAAFPO_06689	MCAEBMOJ_03287	KCKOMHIO_03398	GKFEOIKI_05352	KJJDDNMC_03491	HIBOFPIG_07157	BJLLLJKJ_01182	JGIPFBDA_03309	DHFOIPCI_00125	ADKPNDDD_05996	JFIFBHGF_03388	ELINPOGI_06503	ELADGCIG_03230	JMHKJALJ_06791	JNMGIFIK_00138	EANIBDIK_03381
rpoZ: NHDIEHOJ_01137	DAFEIOHN_02452	AGKIMEDE_01358	KMJKGGHA_03823	DDBIDOAO_02750	CGDAAFPO_04310	MCAEBMOJ_01069	KCKOMHIO_05769	GKFEOIKI_06676	KJJDDNMC_01075	HIBOFPIG_05213	BJLLLJKJ_02544	JGIPFBDA_05621	DHFOIPCI_02542	ADKPNDDD_04676	JFIFBHGF_01068	ELINPOGI_05200	ELADGCIG_05434	JMHKJALJ_05494	JNMGIFIK_02759	EANIBDIK_02175
lcfB_2: NHDIEHOJ_03603	DAFEIOHN_03987	AGKIMEDE_04188	KMJKGGHA_05374	DDBIDOAO_05370	CGDAAFPO_02447	MCAEBMOJ_06471	KCKOMHIO_00140	GKFEOIKI_04715	KJJDDNMC_03996	HIBOFPIG_00869	BJLLLJKJ_04128	JGIPFBDA_03024	DHFOIPCI_06982	ADKPNDDD_00126	JFIFBHGF_05044	ELINPOGI_01941	ELADGCIG_02015	JMHKJALJ_02889	JNMGIFIK_05779	EANIBDIK_03939
dhaL_2: NHDIEHOJ_05010	DAFEIOHN_06216	AGKIMEDE_06251	KMJKGGHA_00075	DDBIDOAO_05753	CGDAAFPO_01406	MCAEBMOJ_04715	KCKOMHIO_02681	GKFEOIKI_01284	KJJDDNMC_05434	HIBOFPIG_03621	BJLLLJKJ_05827	JGIPFBDA_00854	DHFOIPCI_05427	ADKPNDDD_02839	JFIFBHGF_06443	ELINPOGI_03366	ELADGCIG_00350	JMHKJALJ_00250	JNMGIFIK_04112	EANIBDIK_05288
nadE_2: NHDIEHOJ_06031	DAFEIOHN_05224	AGKIMEDE_05251	KMJKGGHA_00589	DDBIDOAO_06762	CGDAAFPO_00367	MCAEBMOJ_03688	KCKOMHIO_01625	GKFEOIKI_00255	KJJDDNMC_06464	HIBOFPIG_02590	BJLLLJKJ_06846	JGIPFBDA_01356	DHFOIPCI_04402	ADKPNDDD_01807	JFIFBHGF_05396	ELINPOGI_02326	ELADGCIG_01407	JMHKJALJ_01273	JNMGIFIK_05122	EANIBDIK_06302
group_6663: NHDIEHOJ_02767	DAFEIOHN_00770	AGKIMEDE_02978	KMJKGGHA_02284	DDBIDOAO_00828	CGDAAFPO_05940	MCAEBMOJ_02619	KCKOMHIO_04013	GKFEOIKI_02785	KJJDDNMC_02789	HIBOFPIG_01781	BJLLLJKJ_00505	JGIPFBDA_03918	DHFOIPCI_00743	ADKPNDDD_06825	JFIFBHGF_02777	ELINPOGI_00385	ELADGCIG_03852	JMHKJALJ_03680	JNMGIFIK_00760	EANIBDIK_00308
yybR_2: NHDIEHOJ_02291	DAFEIOHN_01252	AGKIMEDE_02500	KMJKGGHA_02757	DDBIDOAO_01450	CGDAAFPO_05468	MCAEBMOJ_02152	KCKOMHIO_04550	GKFEOIKI_01683	KJJDDNMC_02315	HIBOFPIG_06527	BJLLLJKJ_03845	JGIPFBDA_04392	DHFOIPCI_01306	ADKPNDDD_03363	JFIFBHGF_02298	ELINPOGI_03984	ELADGCIG_04303	JMHKJALJ_04159	JNMGIFIK_02235	EANIBDIK_00787
ypeA: NHDIEHOJ_00863	DAFEIOHN_02729	AGKIMEDE_00995	KMJKGGHA_04096	DDBIDOAO_03105	CGDAAFPO_04035	MCAEBMOJ_00796	KCKOMHIO_06122	GKFEOIKI_06402	KJJDDNMC_00798	HIBOFPIG_04939	BJLLLJKJ_02195	JGIPFBDA_05897	DHFOIPCI_02900	ADKPNDDD_04951	JFIFBHGF_00793	ELINPOGI_05478	ELADGCIG_05714	JMHKJALJ_05848	JNMGIFIK_03035	EANIBDIK_02450
rbsC_19: NHDIEHOJ_05201	DAFEIOHN_06031	AGKIMEDE_06075	KMJKGGHA_01481	DDBIDOAO_05927	CGDAAFPO_01223	MCAEBMOJ_04531	KCKOMHIO_02498	GKFEOIKI_01098	KJJDDNMC_05625	HIBOFPIG_03434	BJLLLJKJ_06003	JGIPFBDA_00672	DHFOIPCI_05247	ADKPNDDD_02653	JFIFBHGF_06261	ELINPOGI_03163	ELADGCIG_00541	JMHKJALJ_00439	JNMGIFIK_04290	EANIBDIK_05465
mtgA: NHDIEHOJ_03449	DAFEIOHN_00068	AGKIMEDE_03670	KMJKGGHA_01600	DDBIDOAO_00068	CGDAAFPO_06760	MCAEBMOJ_03358	KCKOMHIO_03327	GKFEOIKI_05423	KJJDDNMC_03563	HIBOFPIG_07228	BJLLLJKJ_01253	JGIPFBDA_03237	DHFOIPCI_00052	ADKPNDDD_05925	JFIFBHGF_03459	ELINPOGI_06432	ELADGCIG_03158	JMHKJALJ_06720	JNMGIFIK_00067	EANIBDIK_03309
group_6774: NHDIEHOJ_02909	DAFEIOHN_00627	AGKIMEDE_03126	KMJKGGHA_02142	DDBIDOAO_00685	CGDAAFPO_06088	MCAEBMOJ_02761	KCKOMHIO_03866	GKFEOIKI_02928	KJJDDNMC_02932	HIBOFPIG_01638	BJLLLJKJ_00648	JGIPFBDA_03775	DHFOIPCI_00600	ADKPNDDD_06682	JFIFBHGF_02920	ELINPOGI_00528	ELADGCIG_03709	JMHKJALJ_03469	JNMGIFIK_00617	EANIBDIK_00164
group_2818: NHDIEHOJ_00237	AGKIMEDE_00404	KMJKGGHA_04674	MCAEBMOJ_00238	DAFEIOHN_03336	DDBIDOAO_03671	CGDAAFPO_03357	KCKOMHIO_06774	GKFEOIKI_05725	KJJDDNMC_00240	HIBOFPIG_04263	BJLLLJKJ_01555	JGIPFBDA_06451	DHFOIPCI_03535	ADKPNDDD_05623	JFIFBHGF_00239	ELINPOGI_06129	ELADGCIG_06270	JMHKJALJ_06417	JNMGIFIK_03632	EANIBDIK_03006
rpsS: NHDIEHOJ_01446	DAFEIOHN_02146	AGKIMEDE_01669	KMJKGGHA_03517	DDBIDOAO_02445	CGDAAFPO_04614	MCAEBMOJ_01376	KCKOMHIO_05466	GKFEOIKI_06982	KJJDDNMC_01381	HIBOFPIG_05521	BJLLLJKJ_02848	JGIPFBDA_05315	DHFOIPCI_02238	ADKPNDDD_04370	JFIFBHGF_01374	ELINPOGI_04895	ELADGCIG_05127	JMHKJALJ_05193	JNMGIFIK_01263	EANIBDIK_01870
norG: NHDIEHOJ_06279	DAFEIOHN_04969	AGKIMEDE_05003	KMJKGGHA_00341	DDBIDOAO_07011	CGDAAFPO_00113	MCAEBMOJ_03431	KCKOMHIO_01376	GKFEOIKI_00006	KJJDDNMC_06708	HIBOFPIG_02341	BJLLLJKJ_07092	JGIPFBDA_01112	DHFOIPCI_04152	ADKPNDDD_01558	JFIFBHGF_05152	ELINPOGI_02079	ELADGCIG_01660	JMHKJALJ_01537	JNMGIFIK_05374	EANIBDIK_06549
group_3387: NHDIEHOJ_04936	DAFEIOHN_06291	AGKIMEDE_06327	KMJKGGHA_00151	DDBIDOAO_05679	KCKOMHIO_02755	GKFEOIKI_01362	KJJDDNMC_05361	HIBOFPIG_03699	BJLLLJKJ_05753	JGIPFBDA_00928	DHFOIPCI_05502	ADKPNDDD_02917	JFIFBHGF_06517	ELADGCIG_00276	JMHKJALJ_00176	JNMGIFIK_04038	EANIBDIK_05214	CGDAAFPO_01480	MCAEBMOJ_04789
phnW: NHDIEHOJ_05688	DAFEIOHN_05579	AGKIMEDE_05599	KMJKGGHA_00938	DDBIDOAO_06414	CGDAAFPO_00728	MCAEBMOJ_04030	KCKOMHIO_01977	GKFEOIKI_00608	KJJDDNMC_06115	HIBOFPIG_02943	BJLLLJKJ_06495	JGIPFBDA_00199	ADKPNDDD_02161	JFIFBHGF_05788	ELINPOGI_02675	ELADGCIG_01061	JMHKJALJ_00869	JNMGIFIK_04781	EANIBDIK_05958
group_1445: KCKOMHIO_04908	NHDIEHOJ_01910	DAFEIOHN_01629	AGKIMEDE_02205	KMJKGGHA_03054	DDBIDOAO_01828	CGDAAFPO_05100	MCAEBMOJ_01854	GKFEOIKI_02056	HIBOFPIG_06154	BJLLLJKJ_03462	JGIPFBDA_04750	DHFOIPCI_01688	ADKPNDDD_03739	JFIFBHGF_01938	ELINPOGI_04365	ELADGCIG_04661	JNMGIFIK_01877	EANIBDIK_01225	KJJDDNMC_01879
group_3047: NHDIEHOJ_02760	DAFEIOHN_00777	AGKIMEDE_02971	KMJKGGHA_02291	DDBIDOAO_00835	CGDAAFPO_05934	MCAEBMOJ_02612	KCKOMHIO_04020	GKFEOIKI_02777	KJJDDNMC_02782	BJLLLJKJ_00499	JGIPFBDA_03925	DHFOIPCI_00749	ADKPNDDD_06833	JFIFBHGF_02770	ELINPOGI_00379	JMHKJALJ_03687	JNMGIFIK_00767	EANIBDIK_00315	HIBOFPIG_01789
arg: NHDIEHOJ_04523	KJJDDNMC_04553	ELADGCIG_02757	KMJKGGHA_06225	EANIBDIK_04610	DAFEIOHN_04646	AGKIMEDE_04943	DDBIDOAO_04469	CGDAAFPO_01809	MCAEBMOJ_05769	KCKOMHIO_00896	GKFEOIKI_03704	HIBOFPIG_00324	BJLLLJKJ_04863	JGIPFBDA_01910	DHFOIPCI_06244	ADKPNDDD_01140	JFIFBHGF_03903	ELINPOGI_01232	JNMGIFIK_06674
ros_3: NHDIEHOJ_04522	KMJKGGHA_06224	KJJDDNMC_04554	ELADGCIG_02756	EANIBDIK_04608	AGKIMEDE_04935	DDBIDOAO_04473	CGDAAFPO_01811	MCAEBMOJ_05771	KCKOMHIO_00894	GKFEOIKI_03708	HIBOFPIG_00320	BJLLLJKJ_04859	JGIPFBDA_01912	DHFOIPCI_06248	ADKPNDDD_01136	JFIFBHGF_03905	ELINPOGI_01234	JNMGIFIK_06669	DAFEIOHN_04642
azoB_1: NHDIEHOJ_04670	AGKIMEDE_03826	KMJKGGHA_06352	DDBIDOAO_04303	CGDAAFPO_01646	MCAEBMOJ_05614	KCKOMHIO_01068	GKFEOIKI_04372	KJJDDNMC_04401	HIBOFPIG_01214	BJLLLJKJ_05031	JGIPFBDA_01752	DHFOIPCI_06080	ADKPNDDD_00470	JFIFBHGF_03745	ELINPOGI_01075	ELADGCIG_02906	JMHKJALJ_01809	JNMGIFIK_06841	EANIBDIK_04809
group_3273: NHDIEHOJ_04281	DAFEIOHN_04374	AGKIMEDE_04659	KMJKGGHA_05934	CGDAAFPO_02062	MCAEBMOJ_06016	KCKOMHIO_00647	KJJDDNMC_04785	JGIPFBDA_02367	JFIFBHGF_04361	ELADGCIG_02525	JMHKJALJ_02190	DDBIDOAO_04713	GKFEOIKI_03957	HIBOFPIG_00071	BJLLLJKJ_04621	DHFOIPCI_06493	ADKPNDDD_00885	ELINPOGI_01472	JNMGIFIK_06428
yhcR: NHDIEHOJ_05348	AGKIMEDE_05910	KMJKGGHA_01261	DDBIDOAO_06105	CGDAAFPO_01081	KCKOMHIO_02295	GKFEOIKI_00916	KJJDDNMC_05775	HIBOFPIG_03250	BJLLLJKJ_06187	JGIPFBDA_00537	DHFOIPCI_05058	ADKPNDDD_02470	JFIFBHGF_06126	ELINPOGI_02981	ELADGCIG_00713	JMHKJALJ_00563	JNMGIFIK_04480	EANIBDIK_05652	DAFEIOHN_05887
lsrK: ELADGCIG_00688	NHDIEHOJ_05323	AGKIMEDE_05934	DDBIDOAO_06084	KJJDDNMC_05751	ELINPOGI_03002	JMHKJALJ_00554	EANIBDIK_05627	DAFEIOHN_05911	CGDAAFPO_01110	MCAEBMOJ_04417	BJLLLJKJ_06166	DHFOIPCI_05079	KCKOMHIO_02317	GKFEOIKI_00938	HIBOFPIG_03272	ADKPNDDD_02492	JNMGIFIK_04456	JGIPFBDA_00562	JFIFBHGF_06151
nrtA_1: DAFEIOHN_04781	NHDIEHOJ_03867	AGKIMEDE_04353	KMJKGGHA_05686	DDBIDOAO_05087	CGDAAFPO_02288	MCAEBMOJ_06238	GKFEOIKI_04296	KJJDDNMC_03808	HIBOFPIG_01290	BJLLLJKJ_04258	JGIPFBDA_02845	DHFOIPCI_06853	ADKPNDDD_00546	JFIFBHGF_04865	ELINPOGI_01798	ELADGCIG_03032	JMHKJALJ_02707	JNMGIFIK_06055	EANIBDIK_04093
nhaA: EANIBDIK_04765	NHDIEHOJ_04647	DAFEIOHN_04717	AGKIMEDE_03802	DDBIDOAO_04331	CGDAAFPO_01673	MCAEBMOJ_05640	KCKOMHIO_01041	GKFEOIKI_03560	HIBOFPIG_00469	BJLLLJKJ_05003	JGIPFBDA_01780	DHFOIPCI_06108	ADKPNDDD_01284	JFIFBHGF_03773	ELINPOGI_01103	JMHKJALJ_01834	JNMGIFIK_06812	KJJDDNMC_04438	ELADGCIG_02866
group_6651: NHDIEHOJ_02748	DAFEIOHN_00788	AGKIMEDE_02960	KMJKGGHA_02302	DDBIDOAO_00846	CGDAAFPO_05923	MCAEBMOJ_02601	KCKOMHIO_04032	GKFEOIKI_02766	KJJDDNMC_02771	HIBOFPIG_01800	BJLLLJKJ_00488	JGIPFBDA_03936	DHFOIPCI_00760	ADKPNDDD_06844	JFIFBHGF_02759	ELINPOGI_00368	JMHKJALJ_03699	JNMGIFIK_00778	EANIBDIK_00326
otcC: NHDIEHOJ_04659	JGIPFBDA_01761	JFIFBHGF_03754	AGKIMEDE_03816	DDBIDOAO_04318	CGDAAFPO_01659	MCAEBMOJ_05626	KCKOMHIO_01055	GKFEOIKI_04357	KJJDDNMC_04413	HIBOFPIG_01229	BJLLLJKJ_05016	DHFOIPCI_06095	ADKPNDDD_00485	ELINPOGI_01090	ELADGCIG_02894	JMHKJALJ_01820	JNMGIFIK_06825	EANIBDIK_04789	KMJKGGHA_06342
group_3031: NHDIEHOJ_02515	DAFEIOHN_01028	AGKIMEDE_02724	KMJKGGHA_02534	DDBIDOAO_01160	MCAEBMOJ_02373	KCKOMHIO_04328	GKFEOIKI_02529	KJJDDNMC_02540	HIBOFPIG_02037	BJLLLJKJ_00151	JGIPFBDA_04168	DHFOIPCI_01015	ADKPNDDD_07081	JFIFBHGF_02523	ELINPOGI_00133	ELADGCIG_04077	JNMGIFIK_02526	EANIBDIK_00564	CGDAAFPO_05690
lsrG: NHDIEHOJ_05324	DAFEIOHN_05910	AGKIMEDE_05933	DDBIDOAO_06085	CGDAAFPO_01109	MCAEBMOJ_04416	KCKOMHIO_02316	GKFEOIKI_00937	KJJDDNMC_05752	HIBOFPIG_03271	BJLLLJKJ_06167	JGIPFBDA_00561	DHFOIPCI_05078	ADKPNDDD_02491	JFIFBHGF_06150	ELINPOGI_03001	ELADGCIG_00690	JMHKJALJ_00555	JNMGIFIK_04457	EANIBDIK_05628
aacA4_1: NHDIEHOJ_05702	AGKIMEDE_05585	KMJKGGHA_00922	DDBIDOAO_06430	MCAEBMOJ_04016	KCKOMHIO_01963	KJJDDNMC_06130	DHFOIPCI_04738	ELINPOGI_02660	ELADGCIG_01075	JNMGIFIK_04795	EANIBDIK_05972	DAFEIOHN_05565	GKFEOIKI_00593	HIBOFPIG_02928	BJLLLJKJ_06512	JGIPFBDA_00184	ADKPNDDD_02146	JFIFBHGF_05774	CGDAAFPO_00713
araD: NHDIEHOJ_03940	DAFEIOHN_04170	AGKIMEDE_04464	KMJKGGHA_05742	DDBIDOAO_04987	CGDAAFPO_02265	MCAEBMOJ_06219	GKFEOIKI_04195	KJJDDNMC_03730	HIBOFPIG_01392	BJLLLJKJ_04370	JGIPFBDA_02688	DHFOIPCI_06742	ADKPNDDD_00648	JFIFBHGF_04708	ELINPOGI_01698	ELADGCIG_02972	JMHKJALJ_02622	JNMGIFIK_06137	EANIBDIK_04107
group_2837: NHDIEHOJ_00454	AGKIMEDE_00622	KMJKGGHA_04456	DDBIDOAO_03454	CGDAAFPO_03578	MCAEBMOJ_00453	GKFEOIKI_05954	KJJDDNMC_00461	HIBOFPIG_04491	BJLLLJKJ_01784	JGIPFBDA_06234	DHFOIPCI_03308	ADKPNDDD_05395	JFIFBHGF_00456	ELINPOGI_05888	ELADGCIG_06050	JNMGIFIK_03414	EANIBDIK_02789	KCKOMHIO_06557	JMHKJALJ_06195
dmlR_11: EANIBDIK_05918	NHDIEHOJ_05648	KMJKGGHA_00978	CGDAAFPO_00766	KCKOMHIO_02017	BJLLLJKJ_06455	DHFOIPCI_04794	JMHKJALJ_00831	JNMGIFIK_04743	ELINPOGI_02715	DAFEIOHN_05618	AGKIMEDE_05637	DDBIDOAO_06375	MCAEBMOJ_04069	GKFEOIKI_00647	KJJDDNMC_06076	HIBOFPIG_02982	JGIPFBDA_00238	ADKPNDDD_02200	JFIFBHGF_05827
group_2153: KJJDDNMC_04717	NHDIEHOJ_04354	DAFEIOHN_04442	AGKIMEDE_04728	DDBIDOAO_04677	CGDAAFPO_02026	MCAEBMOJ_05980	KCKOMHIO_00682	GKFEOIKI_03921	HIBOFPIG_00107	BJLLLJKJ_04657	JGIPFBDA_02299	DHFOIPCI_06457	ADKPNDDD_00921	JFIFBHGF_04293	ELINPOGI_01436	ELADGCIG_02592	JMHKJALJ_02121	JNMGIFIK_06464	EANIBDIK_04421
group_3668: NHDIEHOJ_06362	DAFEIOHN_06386	AGKIMEDE_06431	KMJKGGHA_00258	DDBIDOAO_05574	MCAEBMOJ_04894	KCKOMHIO_02859	KJJDDNMC_05257	JGIPFBDA_01031	DHFOIPCI_05606	JFIFBHGF_06620	ELINPOGI_03545	ELADGCIG_00169	JMHKJALJ_00085	EANIBDIK_05111	GKFEOIKI_01453	HIBOFPIG_03790	BJLLLJKJ_05660	ADKPNDDD_03008	JNMGIFIK_03947
group_475: EANIBDIK_04019	NHDIEHOJ_03707	AGKIMEDE_04264	CGDAAFPO_02361	MCAEBMOJ_06395	JGIPFBDA_02940	JFIFBHGF_04960	JMHKJALJ_02809	DDBIDOAO_05290	JNMGIFIK_05859	KMJKGGHA_05453	KCKOMHIO_00220	GKFEOIKI_04636	HIBOFPIG_00949	ADKPNDDD_00206	ELINPOGI_01860	KJJDDNMC_03917	ELADGCIG_01938	BJLLLJKJ_04213	DHFOIPCI_06898
group_2196: KCKOMHIO_01030	NHDIEHOJ_04634	AGKIMEDE_03788	KMJKGGHA_06320	DDBIDOAO_04341	CGDAAFPO_01685	MCAEBMOJ_05650	GKFEOIKI_03571	KJJDDNMC_04447	HIBOFPIG_00458	BJLLLJKJ_04992	JGIPFBDA_01788	DHFOIPCI_06118	ADKPNDDD_01273	JFIFBHGF_03781	ELINPOGI_01113	ELADGCIG_02856	JMHKJALJ_01844	JNMGIFIK_06801	EANIBDIK_04756
gapN: NHDIEHOJ_05690	DAFEIOHN_05577	AGKIMEDE_05597	KMJKGGHA_00936	DDBIDOAO_06416	CGDAAFPO_00726	MCAEBMOJ_04028	KCKOMHIO_01975	GKFEOIKI_00606	KJJDDNMC_06117	HIBOFPIG_02941	BJLLLJKJ_06497	JGIPFBDA_00197	ADKPNDDD_02159	JFIFBHGF_05786	ELINPOGI_02673	ELADGCIG_01063	JMHKJALJ_00871	JNMGIFIK_04783	EANIBDIK_05960
group_2030: NHDIEHOJ_02640	DAFEIOHN_00898	AGKIMEDE_02847	KMJKGGHA_02414	CGDAAFPO_05814	KCKOMHIO_04141	KJJDDNMC_02660	JGIPFBDA_04047	JFIFBHGF_02648	ELADGCIG_03957	JMHKJALJ_03815	EANIBDIK_00440	DDBIDOAO_00957	GKFEOIKI_02655	HIBOFPIG_01911	BJLLLJKJ_00377	DHFOIPCI_00871	ADKPNDDD_06955	ELINPOGI_00257	JNMGIFIK_00889
group_3338: NHDIEHOJ_04600	AGKIMEDE_03747	KMJKGGHA_06297	DDBIDOAO_04385	CGDAAFPO_01724	MCAEBMOJ_05688	KCKOMHIO_00992	GKFEOIKI_03615	KJJDDNMC_04476	HIBOFPIG_00414	BJLLLJKJ_04948	JGIPFBDA_01826	DHFOIPCI_06161	ADKPNDDD_01229	JFIFBHGF_03819	ELINPOGI_01157	ELADGCIG_02834	JNMGIFIK_06757	EANIBDIK_04696	DAFEIOHN_04756
sugA_4: NHDIEHOJ_05408	DAFEIOHN_05861	AGKIMEDE_05885	KMJKGGHA_01224	DDBIDOAO_06130	CGDAAFPO_01009	MCAEBMOJ_04318	GKFEOIKI_00891	KJJDDNMC_05835	HIBOFPIG_03226	BJLLLJKJ_06212	JGIPFBDA_00481	DHFOIPCI_05034	ADKPNDDD_02445	JFIFBHGF_06070	ELINPOGI_02954	ELADGCIG_00780	JMHKJALJ_00591	JNMGIFIK_04500	EANIBDIK_05677
group_7343: NHDIEHOJ_03612	AGKIMEDE_04197	KMJKGGHA_05383	DDBIDOAO_05361	CGDAAFPO_02438	MCAEBMOJ_06462	KCKOMHIO_00149	GKFEOIKI_04706	KJJDDNMC_03987	HIBOFPIG_00878	BJLLLJKJ_04138	JGIPFBDA_03015	DHFOIPCI_06972	ADKPNDDD_00135	JFIFBHGF_05035	ELINPOGI_01932	ELADGCIG_02006	JMHKJALJ_02880	JNMGIFIK_05788	EANIBDIK_03948
nemA_2: NHDIEHOJ_04479	DAFEIOHN_04588	AGKIMEDE_04882	KMJKGGHA_06154	DDBIDOAO_04529	CGDAAFPO_01871	MCAEBMOJ_05826	GKFEOIKI_03764	KJJDDNMC_04591	HIBOFPIG_00264	BJLLLJKJ_04805	JGIPFBDA_02151	DHFOIPCI_06309	ADKPNDDD_01078	JFIFBHGF_04145	ELINPOGI_01288	ELADGCIG_02719	JNMGIFIK_06613	JMHKJALJ_01964	EANIBDIK_04567
abgB: NHDIEHOJ_02755	DAFEIOHN_00782	AGKIMEDE_02966	KMJKGGHA_02296	DDBIDOAO_00840	CGDAAFPO_05929	MCAEBMOJ_02607	KCKOMHIO_04026	GKFEOIKI_02772	KJJDDNMC_02777	HIBOFPIG_01794	BJLLLJKJ_00494	JGIPFBDA_03930	DHFOIPCI_00754	ADKPNDDD_06838	JFIFBHGF_02765	ELINPOGI_00374	JMHKJALJ_03692	JNMGIFIK_00772	EANIBDIK_00320
mshD_5: NHDIEHOJ_04500	KJJDDNMC_04572	ELADGCIG_02738	DAFEIOHN_04613	AGKIMEDE_04905	DDBIDOAO_04506	CGDAAFPO_01843	MCAEBMOJ_05802	KCKOMHIO_00856	GKFEOIKI_03741	HIBOFPIG_00287	BJLLLJKJ_04828	JGIPFBDA_02126	DHFOIPCI_06279	ADKPNDDD_01103	JFIFBHGF_04120	ELINPOGI_01265	JMHKJALJ_01940	JNMGIFIK_06636	EANIBDIK_04577
fdhE: NHDIEHOJ_03521	DAFEIOHN_03897	AGKIMEDE_04109	KMJKGGHA_05281	DDBIDOAO_05454	KCKOMHIO_00057	GKFEOIKI_04798	KJJDDNMC_04086	HIBOFPIG_00786	BJLLLJKJ_04045	JGIPFBDA_03111	DHFOIPCI_07065	ADKPNDDD_00043	JFIFBHGF_05131	ELINPOGI_02024	ELADGCIG_02104	JNMGIFIK_05696	EANIBDIK_03856	MCAEBMOJ_06551	JMHKJALJ_02970
bepA_3: NHDIEHOJ_02594	DAFEIOHN_00950	AGKIMEDE_02799	KMJKGGHA_02459	DDBIDOAO_01004	CGDAAFPO_05769	MCAEBMOJ_02448	KCKOMHIO_04191	GKFEOIKI_02606	KJJDDNMC_02615	HIBOFPIG_01960	JGIPFBDA_04093	DHFOIPCI_00919	ADKPNDDD_07004	JFIFBHGF_02602	ELINPOGI_00210	ELADGCIG_04002	JMHKJALJ_03866	JNMGIFIK_02682	EANIBDIK_00490
recF_2: AGKIMEDE_03500	NHDIEHOJ_03280	DAFEIOHN_00257	KMJKGGHA_01771	DDBIDOAO_00239	CGDAAFPO_06508	KCKOMHIO_03496	GKFEOIKI_05253	KJJDDNMC_03392	HIBOFPIG_07058	BJLLLJKJ_01083	JGIPFBDA_03407	DHFOIPCI_00224	ADKPNDDD_06095	JFIFBHGF_03290	ELINPOGI_06603	ELADGCIG_03329	JMHKJALJ_06889	JNMGIFIK_00239	EANIBDIK_03479
novR: NHDIEHOJ_04684	KMJKGGHA_06366	DDBIDOAO_04290	CGDAAFPO_01633	MCAEBMOJ_05600	GKFEOIKI_04385	HIBOFPIG_01201	BJLLLJKJ_05044	JGIPFBDA_01739	DHFOIPCI_06067	ADKPNDDD_00457	JFIFBHGF_03732	ELINPOGI_01062	ELADGCIG_02919	JMHKJALJ_01795	JNMGIFIK_06854	EANIBDIK_04821	KJJDDNMC_04389	AGKIMEDE_03840	DAFEIOHN_04899
dnrC: NHDIEHOJ_03613	KJJDDNMC_03986	ELADGCIG_02005	MCAEBMOJ_06461	BJLLLJKJ_04139	DHFOIPCI_06971	JMHKJALJ_02879	EANIBDIK_03949	DDBIDOAO_05360	GKFEOIKI_04705	HIBOFPIG_00879	JGIPFBDA_03014	ADKPNDDD_00136	JFIFBHGF_05034	ELINPOGI_01931	JNMGIFIK_05789	CGDAAFPO_02437	KCKOMHIO_00150	KMJKGGHA_05384	AGKIMEDE_04198
hadL: NHDIEHOJ_04598	DAFEIOHN_04754	AGKIMEDE_03745	KMJKGGHA_06295	DDBIDOAO_04387	CGDAAFPO_01727	MCAEBMOJ_05690	KCKOMHIO_00990	GKFEOIKI_03617	KJJDDNMC_04478	HIBOFPIG_00412	BJLLLJKJ_04946	JGIPFBDA_01828	DHFOIPCI_06163	ADKPNDDD_01227	JFIFBHGF_03821	ELINPOGI_01159	ELADGCIG_02832	JNMGIFIK_06755	EANIBDIK_04694
group_5082: NHDIEHOJ_00792	DAFEIOHN_02780	AGKIMEDE_00930	KMJKGGHA_04169	DDBIDOAO_03155	MCAEBMOJ_00747	KCKOMHIO_06174	GKFEOIKI_06353	KJJDDNMC_00749	HIBOFPIG_04890	BJLLLJKJ_02146	JGIPFBDA_05946	DHFOIPCI_02949	ADKPNDDD_05000	JFIFBHGF_00744	ELINPOGI_05527	ELADGCIG_05763	JMHKJALJ_05897	JNMGIFIK_03085	EANIBDIK_02499
group_6647: NHDIEHOJ_02741	DAFEIOHN_00796	AGKIMEDE_02953	KMJKGGHA_02309	DDBIDOAO_00853	CGDAAFPO_05916	MCAEBMOJ_02594	KCKOMHIO_04039	GKFEOIKI_02759	KJJDDNMC_02764	HIBOFPIG_01807	BJLLLJKJ_00481	JGIPFBDA_03943	DHFOIPCI_00767	ADKPNDDD_06851	JFIFBHGF_02752	ELINPOGI_00361	JMHKJALJ_03708	JNMGIFIK_00785	EANIBDIK_00333
group_1485: NHDIEHOJ_03531	KMJKGGHA_05292	KJJDDNMC_04076	JGIPFBDA_03101	JFIFBHGF_05121	ELADGCIG_02094	EANIBDIK_03867	DAFEIOHN_03907	AGKIMEDE_04120	DDBIDOAO_05443	CGDAAFPO_02519	MCAEBMOJ_06540	GKFEOIKI_04787	HIBOFPIG_00797	BJLLLJKJ_04056	DHFOIPCI_07054	ADKPNDDD_00054	ELINPOGI_02013	JMHKJALJ_02959	JNMGIFIK_05707
lsrA_2: NHDIEHOJ_05321	DAFEIOHN_05913	DDBIDOAO_06082	KCKOMHIO_02319	GKFEOIKI_00940	HIBOFPIG_03274	ADKPNDDD_02494	ELINPOGI_03004	ELADGCIG_00686	JNMGIFIK_04454	EANIBDIK_05625	CGDAAFPO_01112	MCAEBMOJ_04419	BJLLLJKJ_06164	JGIPFBDA_00564	DHFOIPCI_05081	JFIFBHGF_06153	JMHKJALJ_00552	AGKIMEDE_05936	KJJDDNMC_05749
group_3266: NHDIEHOJ_04245	DAFEIOHN_04335	AGKIMEDE_04618	KMJKGGHA_05895	DDBIDOAO_04736	CGDAAFPO_02097	MCAEBMOJ_06051	KCKOMHIO_00611	GKFEOIKI_03980	KJJDDNMC_04825	HIBOFPIG_00048	BJLLLJKJ_04598	JGIPFBDA_02406	DHFOIPCI_06516	ADKPNDDD_00862	JFIFBHGF_04400	ELINPOGI_01495	ELADGCIG_02486	JNMGIFIK_06404	EANIBDIK_04377
purH: NHDIEHOJ_03499	DAFEIOHN_00017	KMJKGGHA_04929	DDBIDOAO_00017	CGDAAFPO_06812	MCAEBMOJ_03410	GKFEOIKI_05473	KJJDDNMC_03613	HIBOFPIG_07279	BJLLLJKJ_01303	JGIPFBDA_03187	ADKPNDDD_05875	JFIFBHGF_03509	ELINPOGI_06382	JMHKJALJ_06670	JNMGIFIK_00017	EANIBDIK_03259	KCKOMHIO_03276	DHFOIPCI_00001	ELADGCIG_03108
group_6650: NHDIEHOJ_02747	DAFEIOHN_00789	AGKIMEDE_02959	KMJKGGHA_02303	DDBIDOAO_00847	CGDAAFPO_05922	MCAEBMOJ_02600	KCKOMHIO_04033	GKFEOIKI_02765	KJJDDNMC_02770	HIBOFPIG_01801	BJLLLJKJ_00487	JGIPFBDA_03937	DHFOIPCI_00761	ADKPNDDD_06845	JFIFBHGF_02758	ELINPOGI_00367	JMHKJALJ_03700	JNMGIFIK_00779	EANIBDIK_00327
ttuC: NHDIEHOJ_04595	AGKIMEDE_03742	KMJKGGHA_06292	DDBIDOAO_04390	CGDAAFPO_01730	MCAEBMOJ_05693	KCKOMHIO_00984	GKFEOIKI_03620	KJJDDNMC_04481	HIBOFPIG_00409	BJLLLJKJ_04943	JGIPFBDA_01831	DHFOIPCI_06166	ADKPNDDD_01224	JFIFBHGF_03824	ELINPOGI_01162	ELADGCIG_02829	JNMGIFIK_06752	EANIBDIK_04691	DAFEIOHN_04751
group_3320: NHDIEHOJ_04537	DAFEIOHN_04656	AGKIMEDE_04958	DDBIDOAO_04453	CGDAAFPO_01794	MCAEBMOJ_05754	KCKOMHIO_00913	GKFEOIKI_03689	KJJDDNMC_04539	HIBOFPIG_00340	BJLLLJKJ_04878	JGIPFBDA_01895	DHFOIPCI_06229	ADKPNDDD_01155	JFIFBHGF_03888	ELINPOGI_01217	ELADGCIG_02771	JNMGIFIK_06689	EANIBDIK_04625	KMJKGGHA_06238
group_6649: NHDIEHOJ_02744	DAFEIOHN_00792	AGKIMEDE_02956	KMJKGGHA_02306	DDBIDOAO_00850	CGDAAFPO_05919	MCAEBMOJ_02597	KCKOMHIO_04036	GKFEOIKI_02762	KJJDDNMC_02767	HIBOFPIG_01804	BJLLLJKJ_00484	JGIPFBDA_03940	DHFOIPCI_00764	ADKPNDDD_06848	JFIFBHGF_02755	ELINPOGI_00364	JMHKJALJ_03703	JNMGIFIK_00782	EANIBDIK_00330
fixJ_2: NHDIEHOJ_04284	DAFEIOHN_04377	AGKIMEDE_04662	KMJKGGHA_05937	DDBIDOAO_04710	CGDAAFPO_02059	MCAEBMOJ_06013	KCKOMHIO_00650	GKFEOIKI_03954	KJJDDNMC_04782	HIBOFPIG_00074	BJLLLJKJ_04624	JGIPFBDA_02364	DHFOIPCI_06490	ADKPNDDD_00888	JFIFBHGF_04358	ELINPOGI_01469	ELADGCIG_02528	JMHKJALJ_02187	JNMGIFIK_06431
group_6803: NHDIEHOJ_02940	AGKIMEDE_03157	KMJKGGHA_02112	DDBIDOAO_00654	CGDAAFPO_06119	MCAEBMOJ_02792	KCKOMHIO_03836	GKFEOIKI_02959	KJJDDNMC_02962	HIBOFPIG_01607	BJLLLJKJ_00679	JGIPFBDA_03744	DHFOIPCI_00569	ADKPNDDD_06651	JFIFBHGF_02951	ELINPOGI_00559	ELADGCIG_03678	JMHKJALJ_03438	JNMGIFIK_00586	EANIBDIK_00133
group_6161: NHDIEHOJ_02139	DAFEIOHN_01399	AGKIMEDE_02433	KMJKGGHA_02826	DDBIDOAO_01601	CGDAAFPO_05401	MCAEBMOJ_02085	KCKOMHIO_04617	GKFEOIKI_01829	HIBOFPIG_06382	BJLLLJKJ_03690	JGIPFBDA_04461	DHFOIPCI_01461	ADKPNDDD_03509	JFIFBHGF_02228	ELINPOGI_04138	ELADGCIG_04371	JMHKJALJ_04313	JNMGIFIK_02167	EANIBDIK_00857
group_4366: BJLLLJKJ_06161	DHFOIPCI_05084	ADKPNDDD_02497	ELINPOGI_03007	ELADGCIG_00683	JMHKJALJ_00549	JNMGIFIK_04451	EANIBDIK_05622	JGIPFBDA_00567	NHDIEHOJ_05318	DAFEIOHN_05916	AGKIMEDE_05939	DDBIDOAO_06079	CGDAAFPO_01115	MCAEBMOJ_04423	KCKOMHIO_02322	GKFEOIKI_00943	KJJDDNMC_05746	HIBOFPIG_03277	JFIFBHGF_06156
group_7878: NHDIEHOJ_04603	DAFEIOHN_04759	AGKIMEDE_03750	KMJKGGHA_06300	DDBIDOAO_04382	CGDAAFPO_01721	MCAEBMOJ_05685	KCKOMHIO_00995	GKFEOIKI_03612	KJJDDNMC_04473	HIBOFPIG_00417	BJLLLJKJ_04951	JGIPFBDA_01823	DHFOIPCI_06158	ADKPNDDD_01232	JFIFBHGF_03816	ELINPOGI_01154	ELADGCIG_02837	JNMGIFIK_06760	EANIBDIK_04699
group_1120: MCAEBMOJ_03166	NHDIEHOJ_03259	DAFEIOHN_00278	AGKIMEDE_03477	DDBIDOAO_00260	KCKOMHIO_03517	GKFEOIKI_05232	KJJDDNMC_03371	HIBOFPIG_07037	BJLLLJKJ_01062	JGIPFBDA_03428	DHFOIPCI_00245	ADKPNDDD_06116	JFIFBHGF_03269	ELINPOGI_06624	ELADGCIG_03350	JMHKJALJ_06910	JNMGIFIK_00260	EANIBDIK_03500	KMJKGGHA_01793
phnV_1: NHDIEHOJ_02261	MCAEBMOJ_02123	KJJDDNMC_02285	JGIPFBDA_04422	JFIFBHGF_02268	ELADGCIG_04332	EANIBDIK_00817	AGKIMEDE_02471	KMJKGGHA_02787	DDBIDOAO_01478	CGDAAFPO_05440	KCKOMHIO_04578	GKFEOIKI_01712	HIBOFPIG_06498	BJLLLJKJ_03816	DHFOIPCI_01335	ADKPNDDD_03392	ELINPOGI_04013	JMHKJALJ_04189	JNMGIFIK_02206
group_6456: NHDIEHOJ_02512	DAFEIOHN_01031	AGKIMEDE_02721	KMJKGGHA_02537	DDBIDOAO_01163	CGDAAFPO_05687	MCAEBMOJ_02370	KCKOMHIO_04331	GKFEOIKI_02526	KJJDDNMC_02537	HIBOFPIG_02040	BJLLLJKJ_00148	JGIPFBDA_04171	DHFOIPCI_01018	ADKPNDDD_07084	JFIFBHGF_02520	ELINPOGI_00130	ELADGCIG_04082	JNMGIFIK_02523	EANIBDIK_00567
group_3302: NHDIEHOJ_04468	DAFEIOHN_04577	AGKIMEDE_04867	KMJKGGHA_06143	DDBIDOAO_04540	CGDAAFPO_01882	MCAEBMOJ_05839	KCKOMHIO_00820	GKFEOIKI_03775	HIBOFPIG_00253	BJLLLJKJ_04794	JGIPFBDA_02162	DHFOIPCI_06320	ADKPNDDD_01067	JFIFBHGF_04156	ELINPOGI_01299	JNMGIFIK_06601	EANIBDIK_04556	KJJDDNMC_04601	ELADGCIG_02708
group_3596: NHDIEHOJ_05979	DAFEIOHN_05273	AGKIMEDE_05302	KMJKGGHA_00641	DDBIDOAO_06714	CGDAAFPO_00415	KCKOMHIO_01671	GKFEOIKI_00306	KJJDDNMC_06410	HIBOFPIG_02641	BJLLLJKJ_06798	JGIPFBDA_01406	DHFOIPCI_04450	ADKPNDDD_01858	JFIFBHGF_05446	ELINPOGI_02377	ELADGCIG_01357	JMHKJALJ_01226	EANIBDIK_06253	JNMGIFIK_05074
sugC_3: NHDIEHOJ_03945	DAFEIOHN_04175	AGKIMEDE_04469	KMJKGGHA_05747	DDBIDOAO_04982	GKFEOIKI_04190	KJJDDNMC_03725	HIBOFPIG_01397	BJLLLJKJ_04375	JGIPFBDA_02683	DHFOIPCI_06737	ADKPNDDD_00653	JFIFBHGF_04703	ELINPOGI_01693	ELADGCIG_02967	JMHKJALJ_02617	JNMGIFIK_06142	CGDAAFPO_02259	MCAEBMOJ_06214	EANIBDIK_04112
allS_1: NHDIEHOJ_04656	AGKIMEDE_03813	KMJKGGHA_06339	DDBIDOAO_04321	CGDAAFPO_01662	MCAEBMOJ_05629	KCKOMHIO_01052	GKFEOIKI_04354	KJJDDNMC_04416	HIBOFPIG_01232	BJLLLJKJ_05013	JGIPFBDA_01764	DHFOIPCI_06098	ADKPNDDD_00488	JFIFBHGF_03757	ELINPOGI_01093	ELADGCIG_02891	JNMGIFIK_06822	EANIBDIK_04786	JMHKJALJ_01823
group_3271: NHDIEHOJ_04273	DAFEIOHN_04366	AGKIMEDE_04651	KMJKGGHA_05926	KJJDDNMC_04793	JGIPFBDA_02375	JFIFBHGF_04369	ELADGCIG_02517	JMHKJALJ_02198	DDBIDOAO_04721	CGDAAFPO_02070	MCAEBMOJ_06024	KCKOMHIO_00639	GKFEOIKI_03965	HIBOFPIG_00063	BJLLLJKJ_04613	DHFOIPCI_06501	ADKPNDDD_00877	ELINPOGI_01480	JNMGIFIK_06420
group_3535: NHDIEHOJ_05687	DAFEIOHN_05580	AGKIMEDE_05600	KMJKGGHA_00939	DDBIDOAO_06413	CGDAAFPO_00729	MCAEBMOJ_04031	KCKOMHIO_01978	GKFEOIKI_00609	KJJDDNMC_06114	HIBOFPIG_02944	BJLLLJKJ_06494	JGIPFBDA_00200	ADKPNDDD_02162	JFIFBHGF_05789	ELINPOGI_02676	ELADGCIG_01060	JMHKJALJ_00868	JNMGIFIK_04780	EANIBDIK_05957
rbsC_4: NHDIEHOJ_02762	DAFEIOHN_00775	AGKIMEDE_02973	KMJKGGHA_02289	DDBIDOAO_00833	CGDAAFPO_05936	MCAEBMOJ_02614	KCKOMHIO_04018	GKFEOIKI_02779	KJJDDNMC_02784	HIBOFPIG_01787	BJLLLJKJ_00501	JGIPFBDA_03923	DHFOIPCI_00747	ADKPNDDD_06831	JFIFBHGF_02772	ELINPOGI_00381	JMHKJALJ_03685	JNMGIFIK_00765	EANIBDIK_00313
group_1931: NHDIEHOJ_00745	DAFEIOHN_02831	KMJKGGHA_04216	DDBIDOAO_03211	CGDAAFPO_03886	GKFEOIKI_06298	KJJDDNMC_00702	HIBOFPIG_04835	BJLLLJKJ_02091	JGIPFBDA_05993	DHFOIPCI_03004	ADKPNDDD_05055	JFIFBHGF_00697	ELINPOGI_05582	ELADGCIG_05810	JNMGIFIK_03141	EANIBDIK_02546	AGKIMEDE_00874	MCAEBMOJ_00691	JMHKJALJ_05957
group_1670: JFIFBHGF_05813	NHDIEHOJ_05663	DAFEIOHN_05604	AGKIMEDE_05623	KMJKGGHA_00963	DDBIDOAO_06389	CGDAAFPO_00752	MCAEBMOJ_04055	KCKOMHIO_02003	GKFEOIKI_00633	JNMGIFIK_04757	KJJDDNMC_06090	HIBOFPIG_02968	JGIPFBDA_00224	DHFOIPCI_04780	ADKPNDDD_02186	ELINPOGI_02701	ELADGCIG_01037	JMHKJALJ_00845	EANIBDIK_05933
group_1493: KMJKGGHA_05387	NHDIEHOJ_03615	AGKIMEDE_04200	DDBIDOAO_05358	MCAEBMOJ_06459	KCKOMHIO_00152	GKFEOIKI_04703	KJJDDNMC_03984	HIBOFPIG_00881	BJLLLJKJ_04141	JGIPFBDA_03012	DHFOIPCI_06969	ADKPNDDD_00138	JFIFBHGF_05032	ELINPOGI_01929	ELADGCIG_02003	JMHKJALJ_02877	JNMGIFIK_05791	EANIBDIK_03951	DAFEIOHN_03999
group_3328: NHDIEHOJ_04579	AGKIMEDE_03726	KMJKGGHA_06276	DDBIDOAO_04406	CGDAAFPO_01746	MCAEBMOJ_05709	KCKOMHIO_00968	GKFEOIKI_03636	KJJDDNMC_04497	HIBOFPIG_00393	BJLLLJKJ_04927	JGIPFBDA_01847	DHFOIPCI_06182	ADKPNDDD_01208	JFIFBHGF_03840	ELINPOGI_01178	ELADGCIG_02813	JNMGIFIK_06736	DAFEIOHN_03657	EANIBDIK_04675
group_3239: NHDIEHOJ_04051	DAFEIOHN_04288	AGKIMEDE_04563	KMJKGGHA_05844	DDBIDOAO_04795	CGDAAFPO_02151	MCAEBMOJ_06105	GKFEOIKI_04041	KJJDDNMC_03648	HIBOFPIG_01549	BJLLLJKJ_04536	JGIPFBDA_02457	DHFOIPCI_06579	ADKPNDDD_00803	JFIFBHGF_04451	ELINPOGI_01555	ELADGCIG_02431	JNMGIFIK_06342	EANIBDIK_04233	KCKOMHIO_00546
group_1216: NHDIEHOJ_05904	DAFEIOHN_05347	KMJKGGHA_00718	KJJDDNMC_06334	JGIPFBDA_01481	JFIFBHGF_05521	ELADGCIG_01282	EANIBDIK_06178	MCAEBMOJ_03812	DDBIDOAO_06649	KCKOMHIO_01742	BJLLLJKJ_06732	DHFOIPCI_04515	JNMGIFIK_05008	AGKIMEDE_05377	GKFEOIKI_00380	HIBOFPIG_02715	ADKPNDDD_01932	ELINPOGI_02454	JMHKJALJ_01150
gltC_2: NHDIEHOJ_04686	AGKIMEDE_03842	KMJKGGHA_06368	DDBIDOAO_04288	MCAEBMOJ_05598	GKFEOIKI_04387	KJJDDNMC_04386	HIBOFPIG_01199	JGIPFBDA_01737	ADKPNDDD_00455	JFIFBHGF_03730	JMHKJALJ_01793	JNMGIFIK_06856	EANIBDIK_04823	BJLLLJKJ_05046	DHFOIPCI_06065	ELINPOGI_01060	DAFEIOHN_04901	ELADGCIG_02921	CGDAAFPO_02909
group_7558: NHDIEHOJ_04025	DAFEIOHN_04261	AGKIMEDE_04536	KMJKGGHA_05817	DDBIDOAO_04828	CGDAAFPO_02179	MCAEBMOJ_06137	KCKOMHIO_01097	GKFEOIKI_04075	KJJDDNMC_03674	HIBOFPIG_01515	BJLLLJKJ_04502	JGIPFBDA_02486	DHFOIPCI_06613	ADKPNDDD_00769	JFIFBHGF_04480	ELINPOGI_01589	ELADGCIG_02401	JNMGIFIK_06309	EANIBDIK_04208
group_7862: NHDIEHOJ_04557	DAFEIOHN_04674	AGKIMEDE_04976	KMJKGGHA_06256	DDBIDOAO_04435	CGDAAFPO_01776	MCAEBMOJ_05736	KCKOMHIO_00932	GKFEOIKI_03669	KJJDDNMC_04519	HIBOFPIG_00360	BJLLLJKJ_04896	JGIPFBDA_01877	DHFOIPCI_06211	ADKPNDDD_01175	JFIFBHGF_03870	ELADGCIG_02791	JMHKJALJ_01879	JNMGIFIK_06707	EANIBDIK_04646
gcd: JNMGIFIK_02848	NHDIEHOJ_01048	AGKIMEDE_01180	KMJKGGHA_03910	CGDAAFPO_04221	MCAEBMOJ_00981	KCKOMHIO_05937	GKFEOIKI_06588	KJJDDNMC_00982	HIBOFPIG_05125	BJLLLJKJ_02381	JGIPFBDA_05712	DHFOIPCI_02713	ADKPNDDD_04764	JFIFBHGF_00977	ELINPOGI_05289	ELADGCIG_05528	JMHKJALJ_05659	EANIBDIK_02265	DDBIDOAO_02916
cycM_2: DAFEIOHN_04524	AGKIMEDE_04814	KMJKGGHA_06087	DDBIDOAO_04593	MCAEBMOJ_05894	GKFEOIKI_03828	HIBOFPIG_00200	BJLLLJKJ_04741	JGIPFBDA_02215	DHFOIPCI_06373	ADKPNDDD_01014	JFIFBHGF_04209	ELINPOGI_01352	JMHKJALJ_02029	JNMGIFIK_06548	EANIBDIK_04503	CGDAAFPO_01935	KJJDDNMC_04654	ELADGCIG_02655	KCKOMHIO_00767
group_1527: NHDIEHOJ_04055	DAFEIOHN_04292	KJJDDNMC_03643	JGIPFBDA_02452	JFIFBHGF_04446	KMJKGGHA_05848	MCAEBMOJ_06101	KCKOMHIO_00550	ELADGCIG_02435	EANIBDIK_04237	CGDAAFPO_02147	JMHKJALJ_02399	DDBIDOAO_04790	GKFEOIKI_04036	HIBOFPIG_01554	BJLLLJKJ_04541	DHFOIPCI_06572	ADKPNDDD_00808	ELINPOGI_01550	JNMGIFIK_06347
group_1588: NHDIEHOJ_04651	AGKIMEDE_03807	DDBIDOAO_04327	CGDAAFPO_01668	MCAEBMOJ_05635	KCKOMHIO_01046	GKFEOIKI_03556	HIBOFPIG_00473	BJLLLJKJ_05007	JGIPFBDA_01777	DHFOIPCI_06104	ADKPNDDD_01288	JFIFBHGF_03770	ELINPOGI_01099	JMHKJALJ_01830	JNMGIFIK_06816	ELADGCIG_02872	DAFEIOHN_04721	KJJDDNMC_04434	EANIBDIK_04769
group_426: NHDIEHOJ_05344	CGDAAFPO_01087	MCAEBMOJ_04394	KJJDDNMC_05769	ELADGCIG_00707	DDBIDOAO_06101	KCKOMHIO_02298	GKFEOIKI_00919	HIBOFPIG_03253	BJLLLJKJ_06183	DHFOIPCI_05062	ADKPNDDD_02473	AGKIMEDE_05914	ELINPOGI_02985	JNMGIFIK_04476	KMJKGGHA_01264	JGIPFBDA_00542	JFIFBHGF_06131	EANIBDIK_05647	DAFEIOHN_05891
group_5891: NHDIEHOJ_01823	DAFEIOHN_01716	AGKIMEDE_02116	DDBIDOAO_01918	CGDAAFPO_04990	MCAEBMOJ_01766	KCKOMHIO_04997	GKFEOIKI_02145	KJJDDNMC_01792	HIBOFPIG_06065	BJLLLJKJ_03373	JGIPFBDA_04837	DHFOIPCI_01777	ADKPNDDD_03828	JFIFBHGF_01851	ELINPOGI_04455	ELADGCIG_04748	JMHKJALJ_04763	JNMGIFIK_01788	EANIBDIK_01313
phnA: NHDIEHOJ_05689	DAFEIOHN_05578	AGKIMEDE_05598	KMJKGGHA_00937	DDBIDOAO_06415	MCAEBMOJ_04029	KCKOMHIO_01976	GKFEOIKI_00607	KJJDDNMC_06116	HIBOFPIG_02942	BJLLLJKJ_06496	JGIPFBDA_00198	ADKPNDDD_02160	JFIFBHGF_05787	ELINPOGI_02674	ELADGCIG_01062	JMHKJALJ_00870	JNMGIFIK_04782	EANIBDIK_05959	CGDAAFPO_00727
group_2347: NHDIEHOJ_06021	KJJDDNMC_06454	JGIPFBDA_01366	KMJKGGHA_00599	DHFOIPCI_04412	JFIFBHGF_05406	JNMGIFIK_05112	EANIBDIK_06292	CGDAAFPO_00377	DAFEIOHN_05234	AGKIMEDE_05261	DDBIDOAO_06752	MCAEBMOJ_03698	KCKOMHIO_01634	GKFEOIKI_00265	HIBOFPIG_02600	BJLLLJKJ_06836	ADKPNDDD_01817	ELADGCIG_01397	JMHKJALJ_01263
lrp_9: NHDIEHOJ_04606	DAFEIOHN_04762	AGKIMEDE_03753	KMJKGGHA_06303	DDBIDOAO_04379	CGDAAFPO_01718	MCAEBMOJ_05682	KCKOMHIO_00998	GKFEOIKI_03609	KJJDDNMC_04470	HIBOFPIG_00420	BJLLLJKJ_04954	JGIPFBDA_01820	DHFOIPCI_06155	ADKPNDDD_01235	JFIFBHGF_03813	ELINPOGI_01151	ELADGCIG_02840	JNMGIFIK_06763	EANIBDIK_04702
group_3325: NHDIEHOJ_04558	KMJKGGHA_06257	KJJDDNMC_04518	ELADGCIG_02792	EANIBDIK_04648	DAFEIOHN_04675	AGKIMEDE_04977	DDBIDOAO_04434	CGDAAFPO_01775	MCAEBMOJ_05735	KCKOMHIO_00933	GKFEOIKI_03668	HIBOFPIG_00361	BJLLLJKJ_04897	JGIPFBDA_01876	DHFOIPCI_06210	ADKPNDDD_01176	JFIFBHGF_03869	JMHKJALJ_01878	JNMGIFIK_06708
group_6570: NHDIEHOJ_02656	DAFEIOHN_00882	AGKIMEDE_02863	KMJKGGHA_02398	DDBIDOAO_00939	CGDAAFPO_05830	MCAEBMOJ_02509	KCKOMHIO_04125	GKFEOIKI_02673	KJJDDNMC_02676	HIBOFPIG_01893	BJLLLJKJ_00395	JGIPFBDA_04031	DHFOIPCI_00853	ADKPNDDD_06937	JFIFBHGF_02664	ELINPOGI_00275	ELADGCIG_03941	JMHKJALJ_03799	JNMGIFIK_00871
group_3140: NHDIEHOJ_03610	AGKIMEDE_04195	DDBIDOAO_05363	CGDAAFPO_02440	MCAEBMOJ_06464	KCKOMHIO_00147	GKFEOIKI_04708	KJJDDNMC_03989	HIBOFPIG_00876	BJLLLJKJ_04136	JGIPFBDA_03017	DHFOIPCI_06974	ADKPNDDD_00133	JFIFBHGF_05037	ELINPOGI_01934	ELADGCIG_02008	JMHKJALJ_02882	JNMGIFIK_05786	EANIBDIK_03946	KMJKGGHA_05381
andAa_1: NHDIEHOJ_02742	DAFEIOHN_00795	AGKIMEDE_02954	KMJKGGHA_02308	DDBIDOAO_00852	CGDAAFPO_05917	MCAEBMOJ_02595	KCKOMHIO_04038	GKFEOIKI_02760	KJJDDNMC_02765	HIBOFPIG_01806	BJLLLJKJ_00482	JGIPFBDA_03942	DHFOIPCI_00766	ADKPNDDD_06850	JFIFBHGF_02753	ELINPOGI_00362	JMHKJALJ_03705	JNMGIFIK_00784	EANIBDIK_00332
mnaT: DAFEIOHN_01936	NHDIEHOJ_01655	AGKIMEDE_01882	KMJKGGHA_03305	DDBIDOAO_02233	CGDAAFPO_04827	KCKOMHIO_05159	GKFEOIKI_07194	KJJDDNMC_01626	HIBOFPIG_05733	BJLLLJKJ_03061	JGIPFBDA_05070	DHFOIPCI_02023	ADKPNDDD_04158	JFIFBHGF_01619	ELINPOGI_04683	ELADGCIG_04913	JMHKJALJ_04985	JNMGIFIK_01475	EANIBDIK_01625
gsiD_2: NHDIEHOJ_02759	DAFEIOHN_00778	AGKIMEDE_02970	KMJKGGHA_02292	DDBIDOAO_00836	CGDAAFPO_05933	MCAEBMOJ_02611	KCKOMHIO_04021	GKFEOIKI_02776	KJJDDNMC_02781	HIBOFPIG_01790	BJLLLJKJ_00498	JGIPFBDA_03926	DHFOIPCI_00750	ADKPNDDD_06834	JFIFBHGF_02769	ELINPOGI_00378	JMHKJALJ_03688	JNMGIFIK_00768	EANIBDIK_00316
group_8460: NHDIEHOJ_05686	DAFEIOHN_05581	AGKIMEDE_05601	KMJKGGHA_00940	DDBIDOAO_06412	CGDAAFPO_00730	MCAEBMOJ_04032	KCKOMHIO_01979	GKFEOIKI_00610	KJJDDNMC_06113	HIBOFPIG_02945	BJLLLJKJ_06493	JGIPFBDA_00201	ADKPNDDD_02163	JFIFBHGF_05790	ELINPOGI_02677	ELADGCIG_01059	JMHKJALJ_00867	JNMGIFIK_04779	EANIBDIK_05956
group_3329: NHDIEHOJ_04580	AGKIMEDE_03727	KMJKGGHA_06277	DDBIDOAO_04405	CGDAAFPO_01745	MCAEBMOJ_05708	KCKOMHIO_00969	GKFEOIKI_03635	KJJDDNMC_04496	HIBOFPIG_00394	BJLLLJKJ_04928	JGIPFBDA_01846	DHFOIPCI_06181	ADKPNDDD_01209	JFIFBHGF_03839	ELINPOGI_01177	ELADGCIG_02814	JNMGIFIK_06737	EANIBDIK_04676	DAFEIOHN_03658
fabG_6: DAFEIOHN_00793	NHDIEHOJ_02743	AGKIMEDE_02955	KMJKGGHA_02307	DDBIDOAO_00851	CGDAAFPO_05918	MCAEBMOJ_02596	KCKOMHIO_04037	GKFEOIKI_02761	KJJDDNMC_02766	HIBOFPIG_01805	BJLLLJKJ_00483	JGIPFBDA_03941	DHFOIPCI_00765	ADKPNDDD_06849	JFIFBHGF_02754	ELINPOGI_00363	JMHKJALJ_03704	JNMGIFIK_00783	EANIBDIK_00331
group_3205: NHDIEHOJ_03948	DAFEIOHN_04178	AGKIMEDE_04472	KMJKGGHA_05750	DDBIDOAO_04979	CGDAAFPO_02256	MCAEBMOJ_06211	GKFEOIKI_04187	KJJDDNMC_03722	BJLLLJKJ_04378	JGIPFBDA_02680	DHFOIPCI_06734	ADKPNDDD_00656	JFIFBHGF_04700	ELINPOGI_01690	ELADGCIG_02964	JMHKJALJ_02614	JNMGIFIK_06145	EANIBDIK_04115	HIBOFPIG_01400
group_680: KMJKGGHA_04689	AGKIMEDE_00389	NHDIEHOJ_00222	DDBIDOAO_03686	CGDAAFPO_03342	MCAEBMOJ_00223	KCKOMHIO_06789	GKFEOIKI_05710	KJJDDNMC_00224	HIBOFPIG_04248	BJLLLJKJ_01540	JGIPFBDA_06466	DHFOIPCI_03550	ADKPNDDD_05638	JFIFBHGF_00224	ELINPOGI_06144	ELADGCIG_06285	JNMGIFIK_03647	EANIBDIK_03021	DAFEIOHN_03351
pta_1: CGDAAFPO_00733	NHDIEHOJ_05683	DAFEIOHN_05584	AGKIMEDE_05604	KMJKGGHA_00943	DDBIDOAO_06409	MCAEBMOJ_04035	KCKOMHIO_01982	GKFEOIKI_00613	HIBOFPIG_02948	BJLLLJKJ_06490	JGIPFBDA_00204	DHFOIPCI_04759	ADKPNDDD_02166	JFIFBHGF_05793	ELINPOGI_02680	ELADGCIG_01056	JMHKJALJ_00864	JNMGIFIK_04776	EANIBDIK_05953
group_6659: NHDIEHOJ_02757	DAFEIOHN_00780	AGKIMEDE_02968	KMJKGGHA_02294	DDBIDOAO_00838	CGDAAFPO_05931	MCAEBMOJ_02609	KCKOMHIO_04024	GKFEOIKI_02774	KJJDDNMC_02779	HIBOFPIG_01792	BJLLLJKJ_00496	JGIPFBDA_03928	DHFOIPCI_00752	ADKPNDDD_06836	JFIFBHGF_02767	ELINPOGI_00376	JMHKJALJ_03690	JNMGIFIK_00770	EANIBDIK_00318
mcbR_5: NHDIEHOJ_04555	DAFEIOHN_04672	AGKIMEDE_04974	KMJKGGHA_06254	DDBIDOAO_04437	CGDAAFPO_01778	MCAEBMOJ_05738	KCKOMHIO_00930	GKFEOIKI_03671	KJJDDNMC_04521	HIBOFPIG_00358	BJLLLJKJ_04894	JGIPFBDA_01879	DHFOIPCI_06213	ADKPNDDD_01173	JFIFBHGF_03872	ELADGCIG_02789	JMHKJALJ_01881	JNMGIFIK_06705	EANIBDIK_04644
ccoP: NHDIEHOJ_04277	DAFEIOHN_04370	AGKIMEDE_04655	KMJKGGHA_05930	DDBIDOAO_04717	CGDAAFPO_02066	MCAEBMOJ_06020	KCKOMHIO_00643	GKFEOIKI_03961	KJJDDNMC_04789	HIBOFPIG_00067	BJLLLJKJ_04617	JGIPFBDA_02371	DHFOIPCI_06497	ADKPNDDD_00881	JFIFBHGF_04365	ELINPOGI_01476	ELADGCIG_02521	JMHKJALJ_02194	JNMGIFIK_06424
group_3350: NHDIEHOJ_04673	AGKIMEDE_03829	KMJKGGHA_06355	DDBIDOAO_04300	CGDAAFPO_01643	MCAEBMOJ_05611	GKFEOIKI_04375	KJJDDNMC_04398	HIBOFPIG_01211	BJLLLJKJ_05034	JGIPFBDA_01749	DHFOIPCI_06077	ADKPNDDD_00467	JFIFBHGF_03742	ELINPOGI_01072	ELADGCIG_02910	JMHKJALJ_01806	JNMGIFIK_06844	EANIBDIK_04812	KCKOMHIO_01071
group_8464: NHDIEHOJ_05692	DAFEIOHN_05575	AGKIMEDE_05595	KMJKGGHA_00933	DDBIDOAO_06420	CGDAAFPO_00724	MCAEBMOJ_04026	KCKOMHIO_01973	GKFEOIKI_00604	KJJDDNMC_06119	HIBOFPIG_02939	BJLLLJKJ_06499	JGIPFBDA_00195	ADKPNDDD_02157	JFIFBHGF_05784	ELINPOGI_02671	ELADGCIG_01065	JMHKJALJ_00873	JNMGIFIK_04785	EANIBDIK_05962
cycB_3: AGKIMEDE_05540	NHDIEHOJ_05743	DAFEIOHN_05524	KMJKGGHA_00880	DDBIDOAO_06474	CGDAAFPO_00671	MCAEBMOJ_03975	GKFEOIKI_00545	KJJDDNMC_06172	HIBOFPIG_02880	BJLLLJKJ_06555	JGIPFBDA_00138	DHFOIPCI_04692	ADKPNDDD_02098	JFIFBHGF_05728	ELINPOGI_02616	ELADGCIG_01119	JMHKJALJ_00926	JNMGIFIK_04836	EANIBDIK_06014
group_8167: NHDIEHOJ_05114	DAFEIOHN_06110	AGKIMEDE_06154	KMJKGGHA_01568	DDBIDOAO_05848	CGDAAFPO_01302	MCAEBMOJ_04610	KCKOMHIO_02578	GKFEOIKI_01179	KJJDDNMC_05538	HIBOFPIG_03516	BJLLLJKJ_05924	JGIPFBDA_00751	DHFOIPCI_05329	ADKPNDDD_02734	JFIFBHGF_06340	ELINPOGI_03242	ELADGCIG_00453	JNMGIFIK_04209	EANIBDIK_05386
group_2188: NHDIEHOJ_04590	AGKIMEDE_03737	DDBIDOAO_04395	CGDAAFPO_01735	MCAEBMOJ_05698	KCKOMHIO_00979	GKFEOIKI_03625	KJJDDNMC_04486	HIBOFPIG_00404	BJLLLJKJ_04938	JGIPFBDA_01836	DHFOIPCI_06171	ADKPNDDD_01219	JFIFBHGF_03829	ELINPOGI_01167	ELADGCIG_02824	JNMGIFIK_06747	EANIBDIK_04686	KMJKGGHA_06287	DAFEIOHN_04746
group_902: NHDIEHOJ_03874	KMJKGGHA_05697	KJJDDNMC_03799	JMHKJALJ_02701	EANIBDIK_04099	AGKIMEDE_04368	CGDAAFPO_02275	MCAEBMOJ_06227	JGIPFBDA_02790	JFIFBHGF_04810	BJLLLJKJ_04265	DHFOIPCI_06846	DAFEIOHN_04856	ELADGCIG_03020	DDBIDOAO_05080	GKFEOIKI_04290	HIBOFPIG_01296	ADKPNDDD_00552	ELINPOGI_01791	JNMGIFIK_06062
group_954: MCAEBMOJ_04960	NHDIEHOJ_06304	KMJKGGHA_00316	DDBIDOAO_05518	KCKOMHIO_02916	GKFEOIKI_01512	HIBOFPIG_03849	BJLLLJKJ_05599	DHFOIPCI_04130	ADKPNDDD_03067	ELINPOGI_03602	ELADGCIG_00111	JNMGIFIK_03888	EANIBDIK_06571	CGDAAFPO_00088	JMHKJALJ_00025	DAFEIOHN_04942	KJJDDNMC_05199	JGIPFBDA_01088	JFIFBHGF_06677
puuB_5: EANIBDIK_03567	NHDIEHOJ_03191	DAFEIOHN_00345	AGKIMEDE_03408	KMJKGGHA_01860	DDBIDOAO_00329	CGDAAFPO_06417	MCAEBMOJ_03097	KCKOMHIO_03584	GKFEOIKI_05165	KJJDDNMC_03280	HIBOFPIG_06970	BJLLLJKJ_00995	DHFOIPCI_00312	ADKPNDDD_06183	JFIFBHGF_03202	ELINPOGI_06691	ELADGCIG_03427	JMHKJALJ_06978	JNMGIFIK_00329
msmE_2: CGDAAFPO_06530	NHDIEHOJ_03300	AGKIMEDE_03521	KMJKGGHA_01751	DDBIDOAO_00219	MCAEBMOJ_03209	KCKOMHIO_03476	GKFEOIKI_05273	KJJDDNMC_03412	HIBOFPIG_07078	BJLLLJKJ_01103	JGIPFBDA_03387	DHFOIPCI_00204	ADKPNDDD_06075	JFIFBHGF_03310	ELINPOGI_06583	ELADGCIG_03309	JMHKJALJ_06869	JNMGIFIK_00219	EANIBDIK_03459
group_1595: ELADGCIG_02908	NHDIEHOJ_04671	AGKIMEDE_03827	DDBIDOAO_04302	CGDAAFPO_01645	MCAEBMOJ_05613	KCKOMHIO_01069	GKFEOIKI_04373	KJJDDNMC_04400	HIBOFPIG_01213	BJLLLJKJ_05032	JGIPFBDA_01751	DHFOIPCI_06079	ADKPNDDD_00469	JFIFBHGF_03744	ELINPOGI_01074	JMHKJALJ_01808	JNMGIFIK_06842	EANIBDIK_04810	DAFEIOHN_04090
group_8155: NHDIEHOJ_05086	DAFEIOHN_06139	AGKIMEDE_06175	DDBIDOAO_05827	CGDAAFPO_01330	MCAEBMOJ_04639	KCKOMHIO_02606	GKFEOIKI_01207	KJJDDNMC_05510	HIBOFPIG_03544	BJLLLJKJ_05903	JGIPFBDA_00779	DHFOIPCI_05357	ADKPNDDD_02762	JFIFBHGF_06368	ELINPOGI_03270	ELADGCIG_00425	JMHKJALJ_00328	JNMGIFIK_04188	EANIBDIK_05365
araB_5: NHDIEHOJ_03947	DAFEIOHN_04177	AGKIMEDE_04471	KMJKGGHA_05749	DDBIDOAO_04980	CGDAAFPO_02257	MCAEBMOJ_06212	GKFEOIKI_04188	KJJDDNMC_03723	HIBOFPIG_01399	BJLLLJKJ_04377	JGIPFBDA_02681	DHFOIPCI_06735	ADKPNDDD_00655	JFIFBHGF_04701	ELINPOGI_01691	ELADGCIG_02965	JMHKJALJ_02615	JNMGIFIK_06144	EANIBDIK_04114
group_6457: NHDIEHOJ_02513	DAFEIOHN_01030	AGKIMEDE_02722	KMJKGGHA_02536	DDBIDOAO_01162	CGDAAFPO_05688	MCAEBMOJ_02371	KCKOMHIO_04330	GKFEOIKI_02527	KJJDDNMC_02538	HIBOFPIG_02039	BJLLLJKJ_00149	JGIPFBDA_04170	DHFOIPCI_01017	ADKPNDDD_07083	JFIFBHGF_02521	ELINPOGI_00131	ELADGCIG_04081	JNMGIFIK_02524	EANIBDIK_00566
pucG: NHDIEHOJ_04420	DAFEIOHN_04529	AGKIMEDE_04819	KMJKGGHA_06092	DDBIDOAO_04588	MCAEBMOJ_05889	KCKOMHIO_00772	GKFEOIKI_03823	KJJDDNMC_04649	HIBOFPIG_00205	BJLLLJKJ_04746	JGIPFBDA_02210	DHFOIPCI_06368	ADKPNDDD_01019	JFIFBHGF_04204	ELINPOGI_01347	ELADGCIG_02660	JMHKJALJ_02024	JNMGIFIK_06553	EANIBDIK_04508
group_1092: KCKOMHIO_06929	DHFOIPCI_03691	NHDIEHOJ_00081	DAFEIOHN_03490	AGKIMEDE_00248	KMJKGGHA_04831	DDBIDOAO_03829	CGDAAFPO_03200	MCAEBMOJ_00082	GKFEOIKI_05569	KJJDDNMC_00080	BJLLLJKJ_01399	JGIPFBDA_06609	ADKPNDDD_05779	JFIFBHGF_00081	ELINPOGI_06286	ELADGCIG_06428	JMHKJALJ_06574	JNMGIFIK_03791	EANIBDIK_03164
afr_1: NHDIEHOJ_00367	DAFEIOHN_03210	AGKIMEDE_00535	KMJKGGHA_04543	DDBIDOAO_03540	CGDAAFPO_03492	MCAEBMOJ_00366	KCKOMHIO_06643	GKFEOIKI_05868	KJJDDNMC_00374	HIBOFPIG_04405	BJLLLJKJ_01698	JGIPFBDA_06321	DHFOIPCI_03394	ADKPNDDD_05481	JFIFBHGF_00369	ELADGCIG_06140	JMHKJALJ_06286	JNMGIFIK_03500	EANIBDIK_02876
group_7172: NHDIEHOJ_03360	AGKIMEDE_03581	KMJKGGHA_01690	DDBIDOAO_00158	CGDAAFPO_06670	MCAEBMOJ_03269	KCKOMHIO_03416	GKFEOIKI_05333	KJJDDNMC_03473	HIBOFPIG_07138	BJLLLJKJ_01163	JGIPFBDA_03327	DHFOIPCI_00144	ADKPNDDD_06015	JFIFBHGF_03370	ELINPOGI_06522	ELADGCIG_03248	JMHKJALJ_06809	JNMGIFIK_00157	EANIBDIK_03399
hchA_1: NHDIEHOJ_04679	AGKIMEDE_03836	KMJKGGHA_06363	DDBIDOAO_04294	CGDAAFPO_01637	MCAEBMOJ_05605	GKFEOIKI_04381	KJJDDNMC_04392	HIBOFPIG_01205	BJLLLJKJ_05040	JGIPFBDA_01743	DHFOIPCI_06071	ADKPNDDD_00461	JFIFBHGF_03736	ELINPOGI_01066	ELADGCIG_02916	JMHKJALJ_01800	JNMGIFIK_06850	EANIBDIK_04818	DAFEIOHN_04895
phoD: DAFEIOHN_00207	NHDIEHOJ_03328	AGKIMEDE_03549	KMJKGGHA_01722	DDBIDOAO_00190	CGDAAFPO_06558	MCAEBMOJ_03237	KCKOMHIO_03448	GKFEOIKI_05301	HIBOFPIG_07106	BJLLLJKJ_01131	JGIPFBDA_03359	DHFOIPCI_00176	ADKPNDDD_06047	JFIFBHGF_03338	ELINPOGI_06555	ELADGCIG_03280	JMHKJALJ_06841	JNMGIFIK_00189	EANIBDIK_03431
group_7863: NHDIEHOJ_04560	DAFEIOHN_04678	AGKIMEDE_04980	KMJKGGHA_06259	DDBIDOAO_04430	CGDAAFPO_01772	MCAEBMOJ_05732	KCKOMHIO_00938	GKFEOIKI_03664	KJJDDNMC_04516	HIBOFPIG_00365	BJLLLJKJ_04901	JGIPFBDA_01873	DHFOIPCI_06206	ADKPNDDD_01180	JFIFBHGF_03866	ELADGCIG_02794	JMHKJALJ_01875	JNMGIFIK_06712	EANIBDIK_04650
galE_4: NHDIEHOJ_03946	DAFEIOHN_04176	AGKIMEDE_04470	KMJKGGHA_05748	CGDAAFPO_02258	MCAEBMOJ_06213	JMHKJALJ_02616	EANIBDIK_04113	DDBIDOAO_04981	GKFEOIKI_04189	KJJDDNMC_03724	HIBOFPIG_01398	BJLLLJKJ_04376	JGIPFBDA_02682	DHFOIPCI_06736	ADKPNDDD_00654	JFIFBHGF_04702	ELINPOGI_01692	ELADGCIG_02966	JNMGIFIK_06143
phzD: NHDIEHOJ_04581	AGKIMEDE_03728	KMJKGGHA_06278	DDBIDOAO_04404	CGDAAFPO_01744	MCAEBMOJ_05707	KCKOMHIO_00970	GKFEOIKI_03634	KJJDDNMC_04495	HIBOFPIG_00395	BJLLLJKJ_04929	JGIPFBDA_01845	DHFOIPCI_06180	ADKPNDDD_01210	JFIFBHGF_03838	ELINPOGI_01176	ELADGCIG_02815	JNMGIFIK_06738	EANIBDIK_04677	DAFEIOHN_03659
group_5754: NHDIEHOJ_01643	DAFEIOHN_01947	AGKIMEDE_01871	KMJKGGHA_03316	DDBIDOAO_02244	CGDAAFPO_04817	MCAEBMOJ_01578	GKFEOIKI_07183	KJJDDNMC_01581	HIBOFPIG_05722	BJLLLJKJ_03050	JGIPFBDA_05115	DHFOIPCI_02034	ADKPNDDD_04169	JFIFBHGF_01574	ELINPOGI_04694	ELADGCIG_04924	JMHKJALJ_04996	JNMGIFIK_01464	EANIBDIK_01671
group_3272: NHDIEHOJ_04276	DAFEIOHN_04369	AGKIMEDE_04654	KMJKGGHA_05929	KJJDDNMC_04790	JGIPFBDA_02372	JFIFBHGF_04366	ELADGCIG_02520	JMHKJALJ_02195	DDBIDOAO_04718	CGDAAFPO_02067	MCAEBMOJ_06021	KCKOMHIO_00642	GKFEOIKI_03962	HIBOFPIG_00066	BJLLLJKJ_04616	DHFOIPCI_06498	ADKPNDDD_00880	ELINPOGI_01477	JNMGIFIK_06423
group_8132: NHDIEHOJ_05049	DAFEIOHN_06176	AGKIMEDE_06212	KMJKGGHA_00037	DDBIDOAO_05789	CGDAAFPO_01367	MCAEBMOJ_04676	KCKOMHIO_02644	GKFEOIKI_01244	KJJDDNMC_05473	HIBOFPIG_03581	BJLLLJKJ_05866	JGIPFBDA_00816	DHFOIPCI_05391	JFIFBHGF_06405	ELINPOGI_03305	ELADGCIG_00388	JMHKJALJ_00290	JNMGIFIK_04151	EANIBDIK_05328
group_15807: ADKPNDDD_07076	NHDIEHOJ_02524	DAFEIOHN_01023	AGKIMEDE_02729	KMJKGGHA_02529	DDBIDOAO_01155	CGDAAFPO_05697	MCAEBMOJ_02378	KCKOMHIO_04323	GKFEOIKI_02534	KJJDDNMC_02545	HIBOFPIG_02032	BJLLLJKJ_00156	JGIPFBDA_04163	DHFOIPCI_01010	JFIFBHGF_02532	ELINPOGI_00138	ELADGCIG_04072	JNMGIFIK_02531	EANIBDIK_00559
group_2202: NHDIEHOJ_04660	AGKIMEDE_03817	DDBIDOAO_04317	MCAEBMOJ_05625	KCKOMHIO_01056	GKFEOIKI_04358	KJJDDNMC_04412	HIBOFPIG_01228	BJLLLJKJ_05017	JGIPFBDA_01760	DHFOIPCI_06094	ADKPNDDD_00484	JFIFBHGF_03753	ELINPOGI_01089	ELADGCIG_02895	JMHKJALJ_01819	JNMGIFIK_06826	EANIBDIK_04790	CGDAAFPO_01658	KMJKGGHA_06343
group_4663: NHDIEHOJ_00279	AGKIMEDE_00447	KMJKGGHA_04630	DDBIDOAO_03627	CGDAAFPO_03403	MCAEBMOJ_00278	KCKOMHIO_06731	GKFEOIKI_05780	KJJDDNMC_00283	HIBOFPIG_04317	BJLLLJKJ_01608	JGIPFBDA_06408	DHFOIPCI_03481	ADKPNDDD_05568	JFIFBHGF_00282	ELINPOGI_06077	ELADGCIG_06227	JMHKJALJ_06373	JNMGIFIK_03588	EANIBDIK_02963
msrB_3: KCKOMHIO_01028	NHDIEHOJ_04632	KMJKGGHA_06318	KJJDDNMC_04449	ELADGCIG_02854	AGKIMEDE_03786	DDBIDOAO_04343	CGDAAFPO_01687	GKFEOIKI_03573	HIBOFPIG_00456	BJLLLJKJ_04990	DHFOIPCI_06120	ADKPNDDD_01271	ELINPOGI_01115	JMHKJALJ_01846	JNMGIFIK_06799	JGIPFBDA_01790	JFIFBHGF_03783	EANIBDIK_04754	MCAEBMOJ_05652
group_3335: NHDIEHOJ_04593	AGKIMEDE_03740	KMJKGGHA_06290	DDBIDOAO_04392	CGDAAFPO_01732	MCAEBMOJ_05695	KCKOMHIO_00982	GKFEOIKI_03622	KJJDDNMC_04483	HIBOFPIG_00407	BJLLLJKJ_04941	JGIPFBDA_01833	DHFOIPCI_06168	ADKPNDDD_01222	JFIFBHGF_03826	ELINPOGI_01164	ELADGCIG_02827	JNMGIFIK_06750	EANIBDIK_04689	DAFEIOHN_04749
group_2080: CGDAAFPO_02415	NHDIEHOJ_03632	AGKIMEDE_04214	KMJKGGHA_05403	DDBIDOAO_05342	MCAEBMOJ_06445	KCKOMHIO_00168	GKFEOIKI_04688	KJJDDNMC_03968	HIBOFPIG_00897	BJLLLJKJ_04160	JGIPFBDA_02997	DHFOIPCI_06951	ADKPNDDD_00154	JFIFBHGF_05017	ELINPOGI_01912	ELADGCIG_01988	JMHKJALJ_02863	JNMGIFIK_05807	EANIBDIK_03965
group_4820: NHDIEHOJ_00464	DAFEIOHN_03083	AGKIMEDE_00632	KMJKGGHA_04446	DDBIDOAO_03444	CGDAAFPO_03588	MCAEBMOJ_00463	KCKOMHIO_06544	GKFEOIKI_06002	KJJDDNMC_00471	HIBOFPIG_04540	BJLLLJKJ_01794	JGIPFBDA_06224	DHFOIPCI_03298	ADKPNDDD_05351	JFIFBHGF_00466	ELINPOGI_05878	ELADGCIG_06040	JNMGIFIK_03404	EANIBDIK_02777
pepT_2: AGKIMEDE_05917	NHDIEHOJ_05342	DAFEIOHN_05893	KCKOMHIO_02300	BJLLLJKJ_06181	JGIPFBDA_00545	JFIFBHGF_06134	KMJKGGHA_01266	JNMGIFIK_04473	KJJDDNMC_05768	ELADGCIG_00706	ELINPOGI_02987	DDBIDOAO_06099	CGDAAFPO_01088	MCAEBMOJ_04395	DHFOIPCI_05064	EANIBDIK_05646	GKFEOIKI_00921	HIBOFPIG_03255	ADKPNDDD_02475
cmpB_2: NHDIEHOJ_03866	AGKIMEDE_04352	KMJKGGHA_05685	DDBIDOAO_05088	CGDAAFPO_02289	MCAEBMOJ_06239	GKFEOIKI_04297	KJJDDNMC_03809	HIBOFPIG_01289	BJLLLJKJ_04257	JGIPFBDA_02846	DHFOIPCI_06854	ADKPNDDD_00545	JFIFBHGF_04866	ELINPOGI_01799	ELADGCIG_03033	JMHKJALJ_02708	JNMGIFIK_06054	EANIBDIK_04092	DAFEIOHN_04783
group_3724: DAFEIOHN_01038	KMJKGGHA_02544	MCAEBMOJ_02363	JGIPFBDA_04178	JFIFBHGF_02513	JMHKJALJ_03938	JNMGIFIK_02515	CGDAAFPO_05680	NHDIEHOJ_02505	DDBIDOAO_01171	KCKOMHIO_04338	GKFEOIKI_02519	KJJDDNMC_02530	HIBOFPIG_02047	BJLLLJKJ_00141	DHFOIPCI_01025	ADKPNDDD_07091	ELINPOGI_00123	ELADGCIG_04089	EANIBDIK_00573
group_8126: NHDIEHOJ_05037	DAFEIOHN_06188	AGKIMEDE_06224	KMJKGGHA_00049	DDBIDOAO_05777	CGDAAFPO_01379	MCAEBMOJ_04688	GKFEOIKI_01256	KJJDDNMC_05461	HIBOFPIG_03593	BJLLLJKJ_05854	JGIPFBDA_00828	DHFOIPCI_05403	ADKPNDDD_02811	JFIFBHGF_06417	ELINPOGI_03317	ELADGCIG_00376	JMHKJALJ_00278	JNMGIFIK_04139	EANIBDIK_05316
rbsC_3: NHDIEHOJ_02749	DAFEIOHN_00787	AGKIMEDE_02961	KMJKGGHA_02301	DDBIDOAO_00845	CGDAAFPO_05924	MCAEBMOJ_02602	KCKOMHIO_04031	GKFEOIKI_02767	KJJDDNMC_02772	HIBOFPIG_01799	BJLLLJKJ_00489	JGIPFBDA_03935	DHFOIPCI_00759	ADKPNDDD_06843	JFIFBHGF_02760	ELINPOGI_00369	JMHKJALJ_03698	JNMGIFIK_00777	EANIBDIK_00325
group_3428: NHDIEHOJ_05100	KMJKGGHA_01575	DDBIDOAO_05841	KCKOMHIO_02592	GKFEOIKI_01193	KJJDDNMC_05524	HIBOFPIG_03530	BJLLLJKJ_05917	JGIPFBDA_00765	DHFOIPCI_05343	ADKPNDDD_02748	JFIFBHGF_06354	ELINPOGI_03256	ELADGCIG_00439	JNMGIFIK_04202	EANIBDIK_05379	DAFEIOHN_06124	CGDAAFPO_01316	MCAEBMOJ_04624	JMHKJALJ_00342
gsiA_14: BJLLLJKJ_06179	NHDIEHOJ_05340	DDBIDOAO_06097	JGIPFBDA_00547	JFIFBHGF_06136	AGKIMEDE_05919	KMJKGGHA_01268	ELADGCIG_00704	DAFEIOHN_05895	EANIBDIK_05644	KCKOMHIO_02302	JNMGIFIK_04471	KJJDDNMC_05766	GKFEOIKI_00923	HIBOFPIG_03257	ADKPNDDD_02477	CGDAAFPO_01090	MCAEBMOJ_04397	DHFOIPCI_05066	ELINPOGI_02989
cysNC_2: JFIFBHGF_06027	NHDIEHOJ_05451	DAFEIOHN_05818	AGKIMEDE_05840	KMJKGGHA_01178	CGDAAFPO_00966	MCAEBMOJ_04275	KCKOMHIO_02218	GKFEOIKI_00847	KJJDDNMC_05878	HIBOFPIG_03182	BJLLLJKJ_06255	JGIPFBDA_00438	DHFOIPCI_04991	ADKPNDDD_02401	ELINPOGI_02910	ELADGCIG_00823	JMHKJALJ_00634	JNMGIFIK_04546	EANIBDIK_05720
group_1947: NHDIEHOJ_01122	KMJKGGHA_03837	DDBIDOAO_02764	CGDAAFPO_04296	MCAEBMOJ_01055	GKFEOIKI_06662	KJJDDNMC_01059	HIBOFPIG_05199	BJLLLJKJ_02530	JGIPFBDA_05635	DHFOIPCI_02556	ADKPNDDD_04690	JFIFBHGF_01054	ELINPOGI_05214	ELADGCIG_05450	JNMGIFIK_02773	EANIBDIK_02189	KCKOMHIO_05784	DAFEIOHN_02465	JMHKJALJ_05507
eamA_1: NHDIEHOJ_04661	AGKIMEDE_03818	KMJKGGHA_06344	DDBIDOAO_04316	MCAEBMOJ_05624	GKFEOIKI_04359	KJJDDNMC_04411	HIBOFPIG_01227	BJLLLJKJ_05018	JGIPFBDA_01759	DHFOIPCI_06093	ADKPNDDD_00483	JFIFBHGF_03752	ELINPOGI_01088	ELADGCIG_02896	JMHKJALJ_01818	JNMGIFIK_06827	EANIBDIK_04791	CGDAAFPO_01657	KCKOMHIO_01057
group_3326: NHDIEHOJ_04559	DAFEIOHN_04676	AGKIMEDE_04978	KMJKGGHA_06258	DDBIDOAO_04433	MCAEBMOJ_05734	KCKOMHIO_00934	GKFEOIKI_03667	KJJDDNMC_04517	HIBOFPIG_00362	BJLLLJKJ_04898	JGIPFBDA_01875	DHFOIPCI_06209	ADKPNDDD_01177	JFIFBHGF_03868	ELADGCIG_02793	JMHKJALJ_01877	JNMGIFIK_06709	EANIBDIK_04649	CGDAAFPO_01774
group_2197: NHDIEHOJ_04646	DAFEIOHN_04716	AGKIMEDE_03801	DDBIDOAO_04332	CGDAAFPO_01674	MCAEBMOJ_05641	KCKOMHIO_01040	GKFEOIKI_03561	HIBOFPIG_00468	BJLLLJKJ_05002	DHFOIPCI_06109	ADKPNDDD_01283	ELINPOGI_01104	JMHKJALJ_01835	JNMGIFIK_06811	JGIPFBDA_01781	JFIFBHGF_03774	EANIBDIK_04763	KJJDDNMC_04440	ELADGCIG_02864
group_1989: ELINPOGI_04389	NHDIEHOJ_01888	DAFEIOHN_01651	AGKIMEDE_02181	KMJKGGHA_03076	CGDAAFPO_05078	MCAEBMOJ_01831	KCKOMHIO_04931	GKFEOIKI_02079	KJJDDNMC_01857	HIBOFPIG_06131	BJLLLJKJ_03439	JGIPFBDA_04772	DHFOIPCI_01711	ADKPNDDD_03762	JFIFBHGF_01916	ELADGCIG_04683	JMHKJALJ_04602	JNMGIFIK_01854	EANIBDIK_01247
tetR: NHDIEHOJ_00462	DAFEIOHN_03085	AGKIMEDE_00630	KMJKGGHA_04448	DDBIDOAO_03446	CGDAAFPO_03586	MCAEBMOJ_00461	KCKOMHIO_06546	GKFEOIKI_06000	KJJDDNMC_00469	HIBOFPIG_04538	BJLLLJKJ_01792	JGIPFBDA_06226	DHFOIPCI_03300	ADKPNDDD_05353	JFIFBHGF_00464	ELINPOGI_05880	ELADGCIG_06042	JNMGIFIK_03406	EANIBDIK_02779
yjmC_2: NHDIEHOJ_03667	DAFEIOHN_04053	KMJKGGHA_05439	DDBIDOAO_05305	MCAEBMOJ_06409	KCKOMHIO_00205	GKFEOIKI_04651	KJJDDNMC_03932	HIBOFPIG_00934	BJLLLJKJ_04197	JGIPFBDA_02959	DHFOIPCI_06914	ADKPNDDD_00191	JFIFBHGF_04979	ELINPOGI_01875	ELADGCIG_01953	JMHKJALJ_02826	JNMGIFIK_05844	EANIBDIK_04003	CGDAAFPO_02375
gsiA_7: NHDIEHOJ_04605	DAFEIOHN_04761	AGKIMEDE_03752	KMJKGGHA_06302	DDBIDOAO_04380	CGDAAFPO_01719	MCAEBMOJ_05683	KCKOMHIO_00997	GKFEOIKI_03610	KJJDDNMC_04471	HIBOFPIG_00419	BJLLLJKJ_04953	JGIPFBDA_01821	DHFOIPCI_06156	ADKPNDDD_01234	JFIFBHGF_03814	ELINPOGI_01152	ELADGCIG_02839	JNMGIFIK_06762	EANIBDIK_04701
abo_3: NHDIEHOJ_04607	AGKIMEDE_03754	KMJKGGHA_06304	DDBIDOAO_04378	CGDAAFPO_01717	MCAEBMOJ_05681	KCKOMHIO_00999	GKFEOIKI_03608	KJJDDNMC_04469	HIBOFPIG_00421	BJLLLJKJ_04955	JGIPFBDA_01819	DHFOIPCI_06154	ADKPNDDD_01236	JFIFBHGF_03812	ELINPOGI_01150	ELADGCIG_02841	JNMGIFIK_06764	EANIBDIK_04703	DAFEIOHN_04763
dppB_6: ELINPOGI_02991	NHDIEHOJ_05338	DAFEIOHN_05897	AGKIMEDE_05921	KMJKGGHA_01270	DDBIDOAO_06095	CGDAAFPO_01092	MCAEBMOJ_04399	KCKOMHIO_02304	GKFEOIKI_00925	KJJDDNMC_05764	HIBOFPIG_03259	BJLLLJKJ_06177	JGIPFBDA_00549	DHFOIPCI_05068	ADKPNDDD_02479	JFIFBHGF_06138	ELADGCIG_00702	JNMGIFIK_04469	EANIBDIK_05642
group_7342: NHDIEHOJ_03611	AGKIMEDE_04196	KMJKGGHA_05382	DDBIDOAO_05362	CGDAAFPO_02439	MCAEBMOJ_06463	KCKOMHIO_00148	GKFEOIKI_04707	KJJDDNMC_03988	HIBOFPIG_00877	BJLLLJKJ_04137	JGIPFBDA_03016	DHFOIPCI_06973	ADKPNDDD_00134	JFIFBHGF_05036	ELINPOGI_01933	ELADGCIG_02007	JMHKJALJ_02881	JNMGIFIK_05787	EANIBDIK_03947
group_5716: NHDIEHOJ_01597	DAFEIOHN_01993	AGKIMEDE_01825	KMJKGGHA_03362	DDBIDOAO_02290	CGDAAFPO_04770	MCAEBMOJ_01530	GKFEOIKI_07137	KJJDDNMC_01535	HIBOFPIG_05676	BJLLLJKJ_03004	JGIPFBDA_05161	DHFOIPCI_02083	ADKPNDDD_04215	JFIFBHGF_01528	ELINPOGI_04740	ELADGCIG_04970	JMHKJALJ_05042	JNMGIFIK_01418	EANIBDIK_01717
group_8621: NHDIEHOJ_05971	DAFEIOHN_05281	AGKIMEDE_05310	KMJKGGHA_00651	DDBIDOAO_06708	CGDAAFPO_00424	MCAEBMOJ_03744	KCKOMHIO_01679	GKFEOIKI_00313	HIBOFPIG_02648	BJLLLJKJ_06792	JGIPFBDA_01414	DHFOIPCI_04456	ADKPNDDD_01865	JFIFBHGF_05454	ELINPOGI_02385	ELADGCIG_01349	JMHKJALJ_01218	JNMGIFIK_05067	EANIBDIK_06246
betI_5: NHDIEHOJ_04530	DAFEIOHN_04649	AGKIMEDE_04951	DDBIDOAO_04460	CGDAAFPO_01801	MCAEBMOJ_05761	KCKOMHIO_00905	GKFEOIKI_03696	KJJDDNMC_04546	HIBOFPIG_00333	BJLLLJKJ_04871	JGIPFBDA_01902	DHFOIPCI_06236	ADKPNDDD_01148	JFIFBHGF_03895	ELINPOGI_01224	ELADGCIG_02764	JMHKJALJ_01906	JNMGIFIK_06682	EANIBDIK_04618
group_725: CGDAAFPO_02545	NHDIEHOJ_04873	DAFEIOHN_03884	MCAEBMOJ_06563	KJJDDNMC_04099	ELADGCIG_02117	JMHKJALJ_01549	EANIBDIK_03843	AGKIMEDE_04096	KCKOMHIO_00044	JGIPFBDA_03124	JFIFBHGF_05144	KMJKGGHA_05268	DDBIDOAO_05467	GKFEOIKI_04811	HIBOFPIG_00774	BJLLLJKJ_04032	DHFOIPCI_07078	ADKPNDDD_00031	ELINPOGI_02037
group_695: HIBOFPIG_02036	NHDIEHOJ_02516	DAFEIOHN_01027	AGKIMEDE_02725	KMJKGGHA_02533	DDBIDOAO_01159	MCAEBMOJ_02374	KCKOMHIO_04327	GKFEOIKI_02530	KJJDDNMC_02541	BJLLLJKJ_00152	JGIPFBDA_04167	DHFOIPCI_01014	ADKPNDDD_07080	JFIFBHGF_02524	ELINPOGI_00134	ELADGCIG_04076	JNMGIFIK_02527	EANIBDIK_00563	CGDAAFPO_05691
group_15557: DDBIDOAO_04153	CGDAAFPO_00561	CGDAAFPO_01844	CGDAAFPO_02872	CGDAAFPO_02883	CGDAAFPO_04808	CGDAAFPO_05138	BJLLLJKJ_06137	BJLLLJKJ_07249	JGIPFBDA_01966	JGIPFBDA_02475	JGIPFBDA_02517	DHFOIPCI_04067	DHFOIPCI_05113	JFIFBHGF_03959	JFIFBHGF_04469	JFIFBHGF_04511	ELINPOGI_03598	ELINPOGI_03681	JNMGIFIK_06415
pgrR_8: NHDIEHOJ_04690	AGKIMEDE_03845	CGDAAFPO_02906	KJJDDNMC_04383	JMHKJALJ_01789	KMJKGGHA_06371	DDBIDOAO_04284	MCAEBMOJ_05594	GKFEOIKI_04391	HIBOFPIG_01195	BJLLLJKJ_05050	JGIPFBDA_01733	DHFOIPCI_06061	ADKPNDDD_00451	JFIFBHGF_03726	ELINPOGI_01056	ELADGCIG_02924	JNMGIFIK_06860	EANIBDIK_04826	DAFEIOHN_04904
group_2114: NHDIEHOJ_03942	DAFEIOHN_04172	CGDAAFPO_02263	MCAEBMOJ_06217	KJJDDNMC_03728	BJLLLJKJ_04372	JGIPFBDA_02686	DHFOIPCI_06740	JFIFBHGF_04706	EANIBDIK_04109	AGKIMEDE_04466	KMJKGGHA_05744	DDBIDOAO_04985	GKFEOIKI_04193	HIBOFPIG_01394	ADKPNDDD_00650	ELINPOGI_01696	ELADGCIG_02970	JMHKJALJ_02620	JNMGIFIK_06139
group_1523: KCKOMHIO_00645	NHDIEHOJ_04279	DAFEIOHN_04372	AGKIMEDE_04657	KMJKGGHA_05932	DDBIDOAO_04715	CGDAAFPO_02064	MCAEBMOJ_06018	GKFEOIKI_03959	KJJDDNMC_04787	HIBOFPIG_00069	BJLLLJKJ_04619	JGIPFBDA_02369	DHFOIPCI_06495	ADKPNDDD_00883	JFIFBHGF_04363	ELINPOGI_01474	ELADGCIG_02523	JMHKJALJ_02192	JNMGIFIK_06426
group_7698: NHDIEHOJ_04266	DAFEIOHN_04359	AGKIMEDE_04644	KMJKGGHA_05919	DDBIDOAO_04728	CGDAAFPO_02077	MCAEBMOJ_06031	KCKOMHIO_00631	GKFEOIKI_03972	KJJDDNMC_04800	HIBOFPIG_00056	BJLLLJKJ_04606	JGIPFBDA_02382	DHFOIPCI_06508	ADKPNDDD_00870	JFIFBHGF_04376	ELINPOGI_01487	ELADGCIG_02510	JMHKJALJ_02205	JNMGIFIK_06412
group_596: NHDIEHOJ_05355	MCAEBMOJ_04369	CGDAAFPO_01061	KMJKGGHA_01248	KJJDDNMC_05785	JGIPFBDA_00530	JFIFBHGF_06119	ELADGCIG_00730	ELINPOGI_02972	HIBOFPIG_00005	DAFEIOHN_05880	AGKIMEDE_05904	DDBIDOAO_06112	KCKOMHIO_02283	GKFEOIKI_00910	BJLLLJKJ_06193	ADKPNDDD_02464	JMHKJALJ_00571	EANIBDIK_05658	DHFOIPCI_05052
ycnJ: NHDIEHOJ_04269	DAFEIOHN_04362	AGKIMEDE_04647	KMJKGGHA_05922	KJJDDNMC_04797	JGIPFBDA_02379	JFIFBHGF_04373	ELADGCIG_02513	JMHKJALJ_02202	CGDAAFPO_02074	MCAEBMOJ_06028	KCKOMHIO_00635	DDBIDOAO_04725	GKFEOIKI_03969	HIBOFPIG_00059	BJLLLJKJ_04609	DHFOIPCI_06505	ADKPNDDD_00873	ELINPOGI_01484	JNMGIFIK_06416
group_8622: NHDIEHOJ_05980	DAFEIOHN_05272	AGKIMEDE_05301	KMJKGGHA_00640	DDBIDOAO_06715	CGDAAFPO_00414	KCKOMHIO_01670	GKFEOIKI_00305	KJJDDNMC_06411	HIBOFPIG_02640	BJLLLJKJ_06799	JGIPFBDA_01405	DHFOIPCI_04449	ADKPNDDD_01857	JFIFBHGF_05445	ELINPOGI_02376	ELADGCIG_01358	JMHKJALJ_01227	JNMGIFIK_05075	EANIBDIK_06254
group_5755: NHDIEHOJ_01645	DAFEIOHN_01946	AGKIMEDE_01872	KMJKGGHA_03315	DDBIDOAO_02243	MCAEBMOJ_01579	KCKOMHIO_05169	GKFEOIKI_07184	KJJDDNMC_01582	HIBOFPIG_05723	BJLLLJKJ_03051	JGIPFBDA_05114	DHFOIPCI_02033	ADKPNDDD_04168	JFIFBHGF_01575	ELINPOGI_04693	ELADGCIG_04923	JMHKJALJ_04995	JNMGIFIK_01465	EANIBDIK_01670
group_3372: NHDIEHOJ_04852	DAFEIOHN_03862	KMJKGGHA_05248	KJJDDNMC_04120	JGIPFBDA_03147	JFIFBHGF_03545	ELADGCIG_02137	AGKIMEDE_04074	DDBIDOAO_05492	CGDAAFPO_02567	MCAEBMOJ_06584	KCKOMHIO_00022	GKFEOIKI_04833	HIBOFPIG_00752	BJLLLJKJ_04010	DHFOIPCI_07100	ADKPNDDD_00009	ELINPOGI_02059	JMHKJALJ_01570	JNMGIFIK_07284
group_1466: ELINPOGI_00135	GKFEOIKI_02531	NHDIEHOJ_02517	DAFEIOHN_01026	AGKIMEDE_02726	KMJKGGHA_02532	DDBIDOAO_01158	CGDAAFPO_05694	MCAEBMOJ_02375	KCKOMHIO_04326	KJJDDNMC_02542	HIBOFPIG_02035	BJLLLJKJ_00153	JGIPFBDA_04166	DHFOIPCI_01013	ADKPNDDD_07079	JFIFBHGF_02529	ELADGCIG_04075	JNMGIFIK_02528	EANIBDIK_00562
group_1587: NHDIEHOJ_04645	CGDAAFPO_01675	MCAEBMOJ_05642	KCKOMHIO_01039	JMHKJALJ_01836	DAFEIOHN_04715	AGKIMEDE_03800	DDBIDOAO_04333	GKFEOIKI_03562	HIBOFPIG_00467	BJLLLJKJ_05001	DHFOIPCI_06110	ADKPNDDD_01282	ELINPOGI_01105	JNMGIFIK_06810	KJJDDNMC_04441	JGIPFBDA_01782	JFIFBHGF_03775	ELADGCIG_02863	EANIBDIK_04762
sdcS: NHDIEHOJ_04648	DAFEIOHN_04718	AGKIMEDE_03803	DDBIDOAO_04330	CGDAAFPO_01672	MCAEBMOJ_05639	KCKOMHIO_01042	GKFEOIKI_03559	HIBOFPIG_00470	BJLLLJKJ_05004	DHFOIPCI_06107	ADKPNDDD_01285	ELINPOGI_01102	JMHKJALJ_01833	JNMGIFIK_06813	KJJDDNMC_04437	JGIPFBDA_01779	JFIFBHGF_03772	ELADGCIG_02869	EANIBDIK_04766
group_730: KMJKGGHA_01477	NHDIEHOJ_05204	DAFEIOHN_06028	DDBIDOAO_05930	CGDAAFPO_01220	MCAEBMOJ_04528	KCKOMHIO_02495	KJJDDNMC_05628	BJLLLJKJ_06006	JGIPFBDA_00669	JFIFBHGF_06258	ELINPOGI_03160	JMHKJALJ_00442	JNMGIFIK_04293	ELADGCIG_00544	EANIBDIK_05468	GKFEOIKI_01095	HIBOFPIG_03431	ADKPNDDD_02650	DHFOIPCI_05243
group_3339: NHDIEHOJ_04602	AGKIMEDE_03749	KMJKGGHA_06299	DDBIDOAO_04383	CGDAAFPO_01722	MCAEBMOJ_05686	KCKOMHIO_00994	GKFEOIKI_03613	KJJDDNMC_04474	HIBOFPIG_00416	BJLLLJKJ_04950	JGIPFBDA_01824	DHFOIPCI_06159	ADKPNDDD_01231	JFIFBHGF_03817	ELINPOGI_01155	ELADGCIG_02836	JNMGIFIK_06759	EANIBDIK_04698	DAFEIOHN_03599
group_3228: NHDIEHOJ_04017	DAFEIOHN_04254	DDBIDOAO_04835	CGDAAFPO_02188	MCAEBMOJ_06148	KCKOMHIO_01107	GKFEOIKI_04082	KJJDDNMC_03681	HIBOFPIG_01507	BJLLLJKJ_04495	JGIPFBDA_02496	DHFOIPCI_06620	ADKPNDDD_00761	JFIFBHGF_04490	ELINPOGI_01596	ELADGCIG_02393	JMHKJALJ_02441	JNMGIFIK_06301	KMJKGGHA_05810	EANIBDIK_04199
vapC_1: NHDIEHOJ_04244	EANIBDIK_04376	DAFEIOHN_04334	AGKIMEDE_04617	KMJKGGHA_05894	DDBIDOAO_04737	CGDAAFPO_02098	MCAEBMOJ_06052	KCKOMHIO_00610	GKFEOIKI_03981	KJJDDNMC_04826	HIBOFPIG_00047	BJLLLJKJ_04597	JGIPFBDA_02407	DHFOIPCI_06517	ADKPNDDD_00861	JFIFBHGF_04401	ELINPOGI_01496	ELADGCIG_02485	JNMGIFIK_06403
group_2313: NHDIEHOJ_05725	AGKIMEDE_05561	KMJKGGHA_00898	DDBIDOAO_06454	CGDAAFPO_00689	MCAEBMOJ_03993	GKFEOIKI_00565	KJJDDNMC_06154	HIBOFPIG_02900	BJLLLJKJ_06535	JGIPFBDA_00159	DHFOIPCI_04714	ADKPNDDD_02118	JFIFBHGF_05749	ELINPOGI_02634	JMHKJALJ_00907	JNMGIFIK_04818	EANIBDIK_05996	DAFEIOHN_05542	ELADGCIG_01100
gsiD_8: NHDIEHOJ_04604	DAFEIOHN_04760	AGKIMEDE_03751	KMJKGGHA_06301	DDBIDOAO_04381	CGDAAFPO_01720	MCAEBMOJ_05684	KCKOMHIO_00996	GKFEOIKI_03611	KJJDDNMC_04472	HIBOFPIG_00418	BJLLLJKJ_04952	JGIPFBDA_01822	DHFOIPCI_06157	ADKPNDDD_01233	JFIFBHGF_03815	ELINPOGI_01153	ELADGCIG_02838	JNMGIFIK_06761	EANIBDIK_04700
group_1584: NHDIEHOJ_04601	DDBIDOAO_04384	CGDAAFPO_01723	MCAEBMOJ_05687	GKFEOIKI_03614	KJJDDNMC_04475	HIBOFPIG_00415	BJLLLJKJ_04949	JGIPFBDA_01825	DHFOIPCI_06160	ADKPNDDD_01230	JFIFBHGF_03818	ELINPOGI_01156	JNMGIFIK_06758	EANIBDIK_04697	DAFEIOHN_04757	AGKIMEDE_03748	KMJKGGHA_06298	KCKOMHIO_00993	ELADGCIG_02835
mglA_3: NHDIEHOJ_02750	DAFEIOHN_00786	AGKIMEDE_02962	KMJKGGHA_02300	DDBIDOAO_00844	CGDAAFPO_05925	MCAEBMOJ_02603	KCKOMHIO_04030	GKFEOIKI_02768	KJJDDNMC_02773	HIBOFPIG_01798	BJLLLJKJ_00490	JGIPFBDA_03934	DHFOIPCI_00758	ADKPNDDD_06842	JFIFBHGF_02761	ELINPOGI_00370	JMHKJALJ_03697	JNMGIFIK_00776	EANIBDIK_00324
group_5080: NHDIEHOJ_00789	DAFEIOHN_02783	AGKIMEDE_00927	KMJKGGHA_04172	DDBIDOAO_03158	MCAEBMOJ_00744	KCKOMHIO_06177	GKFEOIKI_06350	KJJDDNMC_00746	HIBOFPIG_04887	BJLLLJKJ_02143	JGIPFBDA_05949	DHFOIPCI_02952	ADKPNDDD_05003	JFIFBHGF_00741	ELINPOGI_05530	ELADGCIG_05766	JMHKJALJ_05900	JNMGIFIK_03088	EANIBDIK_02502
group_3793: DAFEIOHN_04313	AGKIMEDE_04593	KMJKGGHA_05875	DDBIDOAO_04765	GKFEOIKI_04010	HIBOFPIG_00016	BJLLLJKJ_04568	DHFOIPCI_06545	ADKPNDDD_00834	ELINPOGI_01523	ELADGCIG_02463	JMHKJALJ_02374	JNMGIFIK_06374	EANIBDIK_04263	CGDAAFPO_02123	MCAEBMOJ_06077	KCKOMHIO_00579	KJJDDNMC_04853	JGIPFBDA_02431	JFIFBHGF_04425
lldD_1: NHDIEHOJ_00465	DAFEIOHN_03082	AGKIMEDE_00633	KMJKGGHA_04445	DDBIDOAO_03443	CGDAAFPO_03589	MCAEBMOJ_00464	KCKOMHIO_06543	GKFEOIKI_06003	KJJDDNMC_00472	HIBOFPIG_04541	BJLLLJKJ_01795	JGIPFBDA_06223	DHFOIPCI_03297	ADKPNDDD_05350	JFIFBHGF_00467	ELINPOGI_05877	ELADGCIG_06039	JNMGIFIK_03403	EANIBDIK_02776
group_7876: NHDIEHOJ_04597	DAFEIOHN_04753	AGKIMEDE_03744	KMJKGGHA_06294	DDBIDOAO_04388	CGDAAFPO_01728	MCAEBMOJ_05691	KCKOMHIO_00989	GKFEOIKI_03618	KJJDDNMC_04479	HIBOFPIG_00411	BJLLLJKJ_04945	JGIPFBDA_01829	DHFOIPCI_06164	ADKPNDDD_01226	JFIFBHGF_03822	ELINPOGI_01160	ELADGCIG_02831	JNMGIFIK_06754	EANIBDIK_04693
group_2979: NHDIEHOJ_01795	DAFEIOHN_01748	AGKIMEDE_02088	KMJKGGHA_03169	CGDAAFPO_04962	MCAEBMOJ_01738	KCKOMHIO_05027	KJJDDNMC_01763	JGIPFBDA_04866	JFIFBHGF_01822	ELADGCIG_04777	JMHKJALJ_04792	EANIBDIK_01343	DDBIDOAO_01946	GKFEOIKI_02173	BJLLLJKJ_03344	DHFOIPCI_01805	ADKPNDDD_03856	ELINPOGI_04483	JNMGIFIK_01760
group_1330: KMJKGGHA_02767	JGIPFBDA_04402	JFIFBHGF_02288	CGDAAFPO_05459	KJJDDNMC_02305	KCKOMHIO_04559	DHFOIPCI_01316	HIBOFPIG_06517	NHDIEHOJ_02281	DAFEIOHN_01261	AGKIMEDE_02490	DDBIDOAO_01459	MCAEBMOJ_02142	GKFEOIKI_01693	BJLLLJKJ_03835	ADKPNDDD_03373	ELINPOGI_03994	ELADGCIG_04312	JNMGIFIK_02225	EANIBDIK_00797
puuC_1: NHDIEHOJ_04594	AGKIMEDE_03741	KMJKGGHA_06291	DDBIDOAO_04391	CGDAAFPO_01731	MCAEBMOJ_05694	KCKOMHIO_00983	GKFEOIKI_03621	KJJDDNMC_04482	HIBOFPIG_00408	BJLLLJKJ_04942	JGIPFBDA_01832	DHFOIPCI_06167	ADKPNDDD_01223	JFIFBHGF_03825	ELINPOGI_01163	ELADGCIG_02828	JNMGIFIK_06751	EANIBDIK_04690	DAFEIOHN_04750
group_939: NHDIEHOJ_05319	DAFEIOHN_05915	KJJDDNMC_05747	ELINPOGI_03006	ELADGCIG_00684	EANIBDIK_05623	DDBIDOAO_06080	BJLLLJKJ_06162	DHFOIPCI_05083	JMHKJALJ_00550	CGDAAFPO_01114	MCAEBMOJ_04422	AGKIMEDE_05938	KCKOMHIO_02321	GKFEOIKI_00942	HIBOFPIG_03276	ADKPNDDD_02496	JNMGIFIK_04452	JGIPFBDA_00566	JFIFBHGF_06155
group_7898: NHDIEHOJ_04657	AGKIMEDE_03814	KMJKGGHA_06340	DDBIDOAO_04320	CGDAAFPO_01661	MCAEBMOJ_05628	KCKOMHIO_01053	GKFEOIKI_04355	KJJDDNMC_04415	HIBOFPIG_01231	BJLLLJKJ_05014	JGIPFBDA_01763	DHFOIPCI_06097	ADKPNDDD_00487	JFIFBHGF_03756	ELINPOGI_01092	ELADGCIG_02892	JMHKJALJ_01822	JNMGIFIK_06823	EANIBDIK_04787
hmp_2: NHDIEHOJ_04265	DAFEIOHN_04358	AGKIMEDE_04643	KMJKGGHA_05918	DDBIDOAO_04729	GKFEOIKI_03973	KJJDDNMC_04801	HIBOFPIG_00055	BJLLLJKJ_04605	JGIPFBDA_02383	DHFOIPCI_06509	ADKPNDDD_00869	JFIFBHGF_04377	ELINPOGI_01488	ELADGCIG_02509	JMHKJALJ_02206	JNMGIFIK_06411	CGDAAFPO_02078	MCAEBMOJ_06032	KCKOMHIO_00630
group_7767: NHDIEHOJ_04392	DAFEIOHN_04502	AGKIMEDE_04793	KMJKGGHA_06065	DDBIDOAO_04614	MCAEBMOJ_05916	KCKOMHIO_00745	GKFEOIKI_03857	KJJDDNMC_04676	HIBOFPIG_00171	BJLLLJKJ_04720	JGIPFBDA_02236	DHFOIPCI_06394	ADKPNDDD_00985	JFIFBHGF_04230	ELINPOGI_01373	ELADGCIG_02632	JMHKJALJ_02051	JNMGIFIK_06527	EANIBDIK_04482
argP: NHDIEHOJ_00746	DAFEIOHN_02830	AGKIMEDE_00875	KMJKGGHA_04215	DDBIDOAO_03210	MCAEBMOJ_00692	KCKOMHIO_06228	GKFEOIKI_06299	KJJDDNMC_00703	HIBOFPIG_04836	BJLLLJKJ_02092	JGIPFBDA_05992	DHFOIPCI_03003	ADKPNDDD_05054	JFIFBHGF_00698	ELINPOGI_05581	ELADGCIG_05809	JMHKJALJ_05956	JNMGIFIK_03140	EANIBDIK_02545
abo_6: NHDIEHOJ_05685	AGKIMEDE_05602	KMJKGGHA_00941	DDBIDOAO_06411	CGDAAFPO_00731	MCAEBMOJ_04033	KCKOMHIO_01980	GKFEOIKI_00611	KJJDDNMC_06112	HIBOFPIG_02946	BJLLLJKJ_06492	JGIPFBDA_00202	ADKPNDDD_02164	JFIFBHGF_05791	ELINPOGI_02678	ELADGCIG_01058	JMHKJALJ_00866	JNMGIFIK_04778	EANIBDIK_05955	DAFEIOHN_05582
ycjP_2: CGDAAFPO_02261	NHDIEHOJ_03944	DAFEIOHN_04174	AGKIMEDE_04468	KMJKGGHA_05746	DDBIDOAO_04983	MCAEBMOJ_06215	GKFEOIKI_04191	KJJDDNMC_03726	HIBOFPIG_01396	BJLLLJKJ_04374	JGIPFBDA_02684	DHFOIPCI_06738	ADKPNDDD_00652	JFIFBHGF_04704	ELINPOGI_01694	ELADGCIG_02968	JMHKJALJ_02618	JNMGIFIK_06141	EANIBDIK_04111
msrA3: KCKOMHIO_01029	NHDIEHOJ_04633	AGKIMEDE_03787	DDBIDOAO_04342	CGDAAFPO_01686	MCAEBMOJ_05651	GKFEOIKI_03572	KJJDDNMC_04448	HIBOFPIG_00457	BJLLLJKJ_04991	JGIPFBDA_01789	DHFOIPCI_06119	ADKPNDDD_01272	JFIFBHGF_03782	ELINPOGI_01114	ELADGCIG_02855	JMHKJALJ_01845	JNMGIFIK_06800	EANIBDIK_04755	KMJKGGHA_06319
group_6654: NHDIEHOJ_02751	DAFEIOHN_00785	AGKIMEDE_02963	KMJKGGHA_02299	DDBIDOAO_00843	CGDAAFPO_05926	MCAEBMOJ_02604	KCKOMHIO_04029	GKFEOIKI_02769	KJJDDNMC_02774	HIBOFPIG_01797	BJLLLJKJ_00491	JGIPFBDA_03933	DHFOIPCI_00757	ADKPNDDD_06841	JFIFBHGF_02762	ELINPOGI_00371	JMHKJALJ_03696	JNMGIFIK_00775	EANIBDIK_00323
cpo_4: NHDIEHOJ_04575	AGKIMEDE_03722	KMJKGGHA_06272	DDBIDOAO_04410	CGDAAFPO_01750	MCAEBMOJ_05713	KCKOMHIO_00964	GKFEOIKI_03640	KJJDDNMC_04501	HIBOFPIG_00389	BJLLLJKJ_04923	JGIPFBDA_01852	DHFOIPCI_06186	ADKPNDDD_01204	JFIFBHGF_03845	ELINPOGI_01182	ELADGCIG_02809	JMHKJALJ_01854	JNMGIFIK_06732	EANIBDIK_04671
hcr_2: NHDIEHOJ_04536	DAFEIOHN_04655	AGKIMEDE_04957	KMJKGGHA_06237	DDBIDOAO_04454	CGDAAFPO_01795	MCAEBMOJ_05755	KCKOMHIO_00912	GKFEOIKI_03690	KJJDDNMC_04540	HIBOFPIG_00339	BJLLLJKJ_04877	JGIPFBDA_01896	DHFOIPCI_06230	ADKPNDDD_01154	JFIFBHGF_03889	ELINPOGI_01218	ELADGCIG_02770	JNMGIFIK_06688	EANIBDIK_04624
cbl: NHDIEHOJ_02761	DAFEIOHN_00776	AGKIMEDE_02972	KMJKGGHA_02290	DDBIDOAO_00834	CGDAAFPO_05935	MCAEBMOJ_02613	KCKOMHIO_04019	GKFEOIKI_02778	KJJDDNMC_02783	HIBOFPIG_01788	BJLLLJKJ_00500	JGIPFBDA_03924	DHFOIPCI_00748	ADKPNDDD_06832	JFIFBHGF_02771	ELINPOGI_00380	JMHKJALJ_03686	JNMGIFIK_00766	EANIBDIK_00314
group_1447: NHDIEHOJ_02020	KMJKGGHA_02945	DDBIDOAO_01720	CGDAAFPO_05210	MCAEBMOJ_01962	GKFEOIKI_01947	KJJDDNMC_01987	HIBOFPIG_06263	BJLLLJKJ_03570	JGIPFBDA_04641	DHFOIPCI_01579	ADKPNDDD_03629	JFIFBHGF_02047	ELADGCIG_04552	JMHKJALJ_04469	EANIBDIK_01117	AGKIMEDE_02314	JNMGIFIK_01985	DAFEIOHN_01518	ELINPOGI_04257
gci_2: NHDIEHOJ_03941	DAFEIOHN_04171	DDBIDOAO_04986	GKFEOIKI_04194	HIBOFPIG_01393	BJLLLJKJ_04371	DHFOIPCI_06741	ADKPNDDD_00649	ELINPOGI_01697	JNMGIFIK_06138	EANIBDIK_04108	CGDAAFPO_02264	MCAEBMOJ_06218	AGKIMEDE_04465	KMJKGGHA_05743	KJJDDNMC_03729	JGIPFBDA_02687	JFIFBHGF_04707	ELADGCIG_02971	JMHKJALJ_02621
fabG_14: NHDIEHOJ_04554	KMJKGGHA_06253	KJJDDNMC_04522	ELADGCIG_02788	DAFEIOHN_04671	AGKIMEDE_04973	DDBIDOAO_04438	CGDAAFPO_01779	MCAEBMOJ_05739	KCKOMHIO_00929	GKFEOIKI_03672	HIBOFPIG_00357	BJLLLJKJ_04893	DHFOIPCI_06214	ADKPNDDD_01172	JMHKJALJ_01882	JNMGIFIK_06704	EANIBDIK_04643	JGIPFBDA_01881	JFIFBHGF_03874
aacA4: NHDIEHOJ_00061	DAFEIOHN_03510	AGKIMEDE_00228	KMJKGGHA_04853	DDBIDOAO_03849	CGDAAFPO_03180	MCAEBMOJ_00062	KCKOMHIO_06950	GKFEOIKI_05549	KJJDDNMC_00060	HIBOFPIG_04083	BJLLLJKJ_01379	JGIPFBDA_06629	DHFOIPCI_03711	ADKPNDDD_05799	JFIFBHGF_00061	ELINPOGI_06306	ELADGCIG_06448	JNMGIFIK_03811	EANIBDIK_03184
metB: JMHKJALJ_06569	NHDIEHOJ_00086	DAFEIOHN_03485	AGKIMEDE_00253	KMJKGGHA_04826	DDBIDOAO_03824	CGDAAFPO_03205	MCAEBMOJ_00087	KCKOMHIO_06924	GKFEOIKI_05574	KJJDDNMC_00085	BJLLLJKJ_01404	JGIPFBDA_06604	DHFOIPCI_03686	ADKPNDDD_05774	JFIFBHGF_00086	ELINPOGI_06281	ELADGCIG_06423	JNMGIFIK_03786	EANIBDIK_03159
yjgH_1: NHDIEHOJ_00463	AGKIMEDE_00631	DDBIDOAO_03445	CGDAAFPO_03587	MCAEBMOJ_00462	GKFEOIKI_06001	KJJDDNMC_00470	HIBOFPIG_04539	BJLLLJKJ_01793	JGIPFBDA_06225	DHFOIPCI_03299	ADKPNDDD_05352	JFIFBHGF_00465	ELINPOGI_05879	ELADGCIG_06041	JNMGIFIK_03405	DAFEIOHN_03084	KMJKGGHA_04447	KCKOMHIO_06545	EANIBDIK_02778
group_6656: NHDIEHOJ_02754	DAFEIOHN_00783	AGKIMEDE_02965	KMJKGGHA_02297	DDBIDOAO_00841	CGDAAFPO_05928	MCAEBMOJ_02606	KCKOMHIO_04027	GKFEOIKI_02771	KJJDDNMC_02776	HIBOFPIG_01795	BJLLLJKJ_00493	JGIPFBDA_03931	DHFOIPCI_00755	ADKPNDDD_06839	JFIFBHGF_02764	ELINPOGI_00373	JMHKJALJ_03693	JNMGIFIK_00773	EANIBDIK_00321
cmpD_2: NHDIEHOJ_03865	DAFEIOHN_04784	AGKIMEDE_04351	KMJKGGHA_05684	DDBIDOAO_05089	CGDAAFPO_02290	MCAEBMOJ_06240	GKFEOIKI_04298	KJJDDNMC_03810	HIBOFPIG_01288	BJLLLJKJ_04256	JGIPFBDA_02847	DHFOIPCI_06855	ADKPNDDD_00544	JFIFBHGF_04867	ELINPOGI_01800	JMHKJALJ_02709	JNMGIFIK_06053	EANIBDIK_04091	ELADGCIG_03034
group_6952: NHDIEHOJ_03104	DAFEIOHN_00434	AGKIMEDE_03321	KMJKGGHA_01947	DDBIDOAO_00418	CGDAAFPO_06329	KCKOMHIO_03672	GKFEOIKI_05076	KJJDDNMC_03193	HIBOFPIG_06881	BJLLLJKJ_00905	JGIPFBDA_03581	DHFOIPCI_00402	ADKPNDDD_06272	JFIFBHGF_03115	ELINPOGI_06780	ELADGCIG_03514	JMHKJALJ_07067	JNMGIFIK_00419	EANIBDIK_03654
group_3656: NHDIEHOJ_06316	DAFEIOHN_06433	AGKIMEDE_06479	KMJKGGHA_00304	CGDAAFPO_01622	MCAEBMOJ_04941	KCKOMHIO_02905	GKFEOIKI_01501	KJJDDNMC_05211	HIBOFPIG_03838	BJLLLJKJ_05610	JGIPFBDA_01076	DHFOIPCI_04117	ADKPNDDD_03056	JFIFBHGF_06665	ELINPOGI_03590	ELADGCIG_00123	JMHKJALJ_00038	EANIBDIK_06582	DDBIDOAO_05529
argE: NHDIEHOJ_04591	AGKIMEDE_03738	KMJKGGHA_06288	DDBIDOAO_04394	CGDAAFPO_01734	MCAEBMOJ_05697	KCKOMHIO_00980	GKFEOIKI_03624	KJJDDNMC_04485	HIBOFPIG_00405	BJLLLJKJ_04939	JGIPFBDA_01835	DHFOIPCI_06170	ADKPNDDD_01220	JFIFBHGF_03828	ELINPOGI_01166	ELADGCIG_02825	JNMGIFIK_06748	EANIBDIK_04687	DAFEIOHN_04747
group_1521: BJLLLJKJ_04620	NHDIEHOJ_04280	DAFEIOHN_04373	AGKIMEDE_04658	KMJKGGHA_05933	DDBIDOAO_04714	CGDAAFPO_02063	MCAEBMOJ_06017	KCKOMHIO_00646	GKFEOIKI_03958	KJJDDNMC_04786	HIBOFPIG_00070	JGIPFBDA_02368	DHFOIPCI_06494	ADKPNDDD_00884	JFIFBHGF_04362	ELINPOGI_01473	ELADGCIG_02524	JMHKJALJ_02191	JNMGIFIK_06427
ytnP_2: NHDIEHOJ_04576	AGKIMEDE_03723	KMJKGGHA_06273	DDBIDOAO_04409	CGDAAFPO_01749	MCAEBMOJ_05712	KCKOMHIO_00965	GKFEOIKI_03639	KJJDDNMC_04500	HIBOFPIG_00390	BJLLLJKJ_04924	JGIPFBDA_01851	DHFOIPCI_06185	ADKPNDDD_01205	JFIFBHGF_03844	ELINPOGI_01181	ELADGCIG_02810	JNMGIFIK_06733	EANIBDIK_04672	JMHKJALJ_01853
lsrR_3: NHDIEHOJ_05322	DAFEIOHN_05912	AGKIMEDE_05935	DDBIDOAO_06083	CGDAAFPO_01111	MCAEBMOJ_04418	KCKOMHIO_02318	GKFEOIKI_00939	KJJDDNMC_05750	HIBOFPIG_03273	BJLLLJKJ_06165	JGIPFBDA_00563	DHFOIPCI_05080	ADKPNDDD_02493	JFIFBHGF_06152	ELINPOGI_03003	ELADGCIG_00687	JMHKJALJ_00553	JNMGIFIK_04455	EANIBDIK_05626
potD_5: NHDIEHOJ_05691	DAFEIOHN_05576	AGKIMEDE_05596	KMJKGGHA_00934	DDBIDOAO_06419	CGDAAFPO_00725	MCAEBMOJ_04027	KCKOMHIO_01974	GKFEOIKI_00605	KJJDDNMC_06118	HIBOFPIG_02940	BJLLLJKJ_06498	JGIPFBDA_00196	ADKPNDDD_02158	JFIFBHGF_05785	ELINPOGI_02672	ELADGCIG_01064	JMHKJALJ_00872	JNMGIFIK_04784	EANIBDIK_05961
group_15408: KJJDDNMC_05198	NHDIEHOJ_06302	DAFEIOHN_04944	KMJKGGHA_00318	DDBIDOAO_05516	CGDAAFPO_00089	MCAEBMOJ_04962	KCKOMHIO_02918	GKFEOIKI_01514	HIBOFPIG_03851	BJLLLJKJ_05597	JGIPFBDA_01089	DHFOIPCI_04132	ADKPNDDD_03069	JFIFBHGF_06678	ELINPOGI_03604	ELADGCIG_00109	JMHKJALJ_00024	JNMGIFIK_03886	EANIBDIK_06569
xdhA_5: DAFEIOHN_06127	NHDIEHOJ_05097	AGKIMEDE_06164	KMJKGGHA_01578	DDBIDOAO_05838	KCKOMHIO_02595	GKFEOIKI_01196	KJJDDNMC_05521	HIBOFPIG_03533	BJLLLJKJ_05914	JGIPFBDA_00768	DHFOIPCI_05346	ADKPNDDD_02751	JFIFBHGF_06357	ELINPOGI_03259	ELADGCIG_00436	JMHKJALJ_00339	JNMGIFIK_04199	EANIBDIK_05376	CGDAAFPO_01319
group_4740: NHDIEHOJ_00372	AGKIMEDE_00540	KMJKGGHA_04538	DDBIDOAO_03535	CGDAAFPO_03497	MCAEBMOJ_00371	KCKOMHIO_06638	GKFEOIKI_05873	KJJDDNMC_00379	HIBOFPIG_04410	BJLLLJKJ_01703	JGIPFBDA_06316	DHFOIPCI_03389	ADKPNDDD_05476	JFIFBHGF_00374	ELINPOGI_05970	ELADGCIG_06135	JMHKJALJ_06281	JNMGIFIK_03495	EANIBDIK_02871
group_4734: NHDIEHOJ_00366	AGKIMEDE_00534	KMJKGGHA_04544	DDBIDOAO_03541	CGDAAFPO_03491	MCAEBMOJ_00365	KCKOMHIO_06644	GKFEOIKI_05867	KJJDDNMC_00373	HIBOFPIG_04404	BJLLLJKJ_01697	JGIPFBDA_06322	DHFOIPCI_03395	ADKPNDDD_05482	JFIFBHGF_00368	ELINPOGI_05976	ELADGCIG_06141	JMHKJALJ_06287	JNMGIFIK_03501	EANIBDIK_02877
group_8019: NHDIEHOJ_04868	AGKIMEDE_04090	KMJKGGHA_05264	DDBIDOAO_05473	CGDAAFPO_02551	MCAEBMOJ_06568	KCKOMHIO_00038	GKFEOIKI_04817	KJJDDNMC_04104	HIBOFPIG_00768	BJLLLJKJ_04026	JGIPFBDA_03131	DHFOIPCI_07084	ADKPNDDD_00025	JFIFBHGF_03529	ELINPOGI_02043	ELADGCIG_02121	JMHKJALJ_01554	JNMGIFIK_07304	EANIBDIK_03839
thcD_1: NHDIEHOJ_02746	DAFEIOHN_00790	AGKIMEDE_02958	KMJKGGHA_02304	DDBIDOAO_00848	CGDAAFPO_05921	MCAEBMOJ_02599	KCKOMHIO_04034	GKFEOIKI_02764	KJJDDNMC_02769	HIBOFPIG_01802	BJLLLJKJ_00486	JGIPFBDA_03938	DHFOIPCI_00762	ADKPNDDD_06846	JFIFBHGF_02757	ELINPOGI_00366	JMHKJALJ_03701	JNMGIFIK_00780	EANIBDIK_00328
group_1558: NHDIEHOJ_04365	DAFEIOHN_04452	KMJKGGHA_06015	AGKIMEDE_04739	KJJDDNMC_04705	JGIPFBDA_02288	JFIFBHGF_04282	ELADGCIG_02603	EANIBDIK_04432	JMHKJALJ_02110	DDBIDOAO_04666	CGDAAFPO_02015	KCKOMHIO_00693	GKFEOIKI_03910	HIBOFPIG_00118	BJLLLJKJ_04668	DHFOIPCI_06446	ADKPNDDD_00932	ELINPOGI_01425	JNMGIFIK_06475
dppE: NHDIEHOJ_02756	DAFEIOHN_00781	AGKIMEDE_02967	KMJKGGHA_02295	DDBIDOAO_00839	CGDAAFPO_05930	MCAEBMOJ_02608	KCKOMHIO_04025	GKFEOIKI_02773	KJJDDNMC_02778	HIBOFPIG_01793	BJLLLJKJ_00495	JGIPFBDA_03929	DHFOIPCI_00753	ADKPNDDD_06837	JFIFBHGF_02766	ELINPOGI_00375	JMHKJALJ_03691	JNMGIFIK_00771	EANIBDIK_00319
fhuA_2: JFIFBHGF_02491	NHDIEHOJ_02483	DAFEIOHN_01062	AGKIMEDE_02691	KMJKGGHA_02566	DDBIDOAO_01193	CGDAAFPO_05658	MCAEBMOJ_02341	KCKOMHIO_04360	GKFEOIKI_02497	KJJDDNMC_02508	HIBOFPIG_02069	BJLLLJKJ_00119	DHFOIPCI_01047	ADKPNDDD_07113	ELINPOGI_00101	ELADGCIG_04111	JNMGIFIK_02493	EANIBDIK_00595	JGIPFBDA_04200
rclR_1: NHDIEHOJ_06205	DAFEIOHN_05046	AGKIMEDE_05078	KMJKGGHA_00417	DDBIDOAO_06937	CGDAAFPO_00187	MCAEBMOJ_03505	GKFEOIKI_00080	KJJDDNMC_06635	HIBOFPIG_02415	BJLLLJKJ_07019	JGIPFBDA_01186	DHFOIPCI_04226	ADKPNDDD_01632	JFIFBHGF_05226	ELINPOGI_02152	ELADGCIG_01583	JMHKJALJ_01462	JNMGIFIK_05299	EANIBDIK_06474
group_716: DHFOIPCI_06103	JMHKJALJ_01828	NHDIEHOJ_04652	DAFEIOHN_04722	DDBIDOAO_04326	CGDAAFPO_01667	MCAEBMOJ_05634	KCKOMHIO_01047	GKFEOIKI_03555	HIBOFPIG_00474	BJLLLJKJ_05008	ADKPNDDD_01289	ELINPOGI_01098	JNMGIFIK_06817	JGIPFBDA_01776	JFIFBHGF_03769	AGKIMEDE_03808	KJJDDNMC_04432	ELADGCIG_02873	EANIBDIK_04770
group_7344: NHDIEHOJ_03614	AGKIMEDE_04199	KMJKGGHA_05385	DDBIDOAO_05359	CGDAAFPO_02436	MCAEBMOJ_06460	KCKOMHIO_00151	GKFEOIKI_04704	KJJDDNMC_03985	HIBOFPIG_00880	BJLLLJKJ_04140	JGIPFBDA_03013	DHFOIPCI_06970	ADKPNDDD_00137	JFIFBHGF_05033	ELINPOGI_01930	ELADGCIG_02004	JMHKJALJ_02878	JNMGIFIK_05790	EANIBDIK_03950
group_5417: NHDIEHOJ_01214	DAFEIOHN_02373	AGKIMEDE_01439	KMJKGGHA_03747	DDBIDOAO_02673	CGDAAFPO_04386	MCAEBMOJ_01147	GKFEOIKI_06756	KJJDDNMC_01151	HIBOFPIG_05293	BJLLLJKJ_02621	JGIPFBDA_05545	DHFOIPCI_02465	ADKPNDDD_04596	JFIFBHGF_01144	ELINPOGI_05123	ELADGCIG_05357	JMHKJALJ_05416	JNMGIFIK_00936	EANIBDIK_02099
group_8090: NHDIEHOJ_04979	DAFEIOHN_06248	AGKIMEDE_06284	KMJKGGHA_00106	DDBIDOAO_05722	CGDAAFPO_01437	MCAEBMOJ_04746	KCKOMHIO_02712	GKFEOIKI_01319	KJJDDNMC_05403	HIBOFPIG_03656	BJLLLJKJ_05796	JGIPFBDA_00885	DHFOIPCI_05458	ADKPNDDD_02874	JFIFBHGF_06474	ELADGCIG_00318	JMHKJALJ_00219	JNMGIFIK_04081	EANIBDIK_05257
group_957: AGKIMEDE_06448	NHDIEHOJ_06346	ELADGCIG_00153	DAFEIOHN_06402	KMJKGGHA_00274	DDBIDOAO_05559	MCAEBMOJ_04910	GKFEOIKI_01471	KJJDDNMC_05241	HIBOFPIG_03808	BJLLLJKJ_05642	JGIPFBDA_01047	DHFOIPCI_05621	ADKPNDDD_03026	JFIFBHGF_06636	ELINPOGI_03560	JNMGIFIK_03929	EANIBDIK_05095	CGDAAFPO_01591	KCKOMHIO_02875
group_1581: NHDIEHOJ_04573	AGKIMEDE_03720	ELADGCIG_02807	JMHKJALJ_01856	EANIBDIK_04669	KMJKGGHA_06271	DDBIDOAO_04411	CGDAAFPO_01752	MCAEBMOJ_05714	KCKOMHIO_00963	GKFEOIKI_03641	HIBOFPIG_00388	BJLLLJKJ_04922	JGIPFBDA_01853	DHFOIPCI_06187	ADKPNDDD_01203	JFIFBHGF_03846	ELINPOGI_01183	JNMGIFIK_06731	KJJDDNMC_04503
serA_2: CGDAAFPO_02020	AGKIMEDE_04734	NHDIEHOJ_04360	KMJKGGHA_06010	DDBIDOAO_04671	MCAEBMOJ_05974	KCKOMHIO_00688	GKFEOIKI_03915	KJJDDNMC_04710	HIBOFPIG_00113	BJLLLJKJ_04663	JGIPFBDA_02293	DHFOIPCI_06451	ADKPNDDD_00927	JFIFBHGF_04287	ELINPOGI_01430	ELADGCIG_02598	JMHKJALJ_02115	JNMGIFIK_06470	EANIBDIK_04427
group_7899: NHDIEHOJ_04662	AGKIMEDE_03819	KMJKGGHA_06345	DDBIDOAO_04315	CGDAAFPO_01656	MCAEBMOJ_05623	KCKOMHIO_01058	GKFEOIKI_04360	KJJDDNMC_04410	HIBOFPIG_01226	BJLLLJKJ_05019	JGIPFBDA_01758	DHFOIPCI_06092	ADKPNDDD_00482	JFIFBHGF_03751	ELINPOGI_01087	ELADGCIG_02897	JMHKJALJ_01817	JNMGIFIK_06828	EANIBDIK_04792
fixT_1: NHDIEHOJ_04283	DAFEIOHN_04376	AGKIMEDE_04661	KMJKGGHA_05936	DDBIDOAO_04711	CGDAAFPO_02060	MCAEBMOJ_06014	KCKOMHIO_00649	GKFEOIKI_03955	KJJDDNMC_04783	HIBOFPIG_00073	BJLLLJKJ_04623	JGIPFBDA_02365	DHFOIPCI_06491	ADKPNDDD_00887	JFIFBHGF_04359	ELINPOGI_01470	ELADGCIG_02527	JMHKJALJ_02188	JNMGIFIK_06430
capA_2: ELINPOGI_02988	NHDIEHOJ_05341	GKFEOIKI_00922	HIBOFPIG_03256	ADKPNDDD_02476	JNMGIFIK_04472	ELADGCIG_00705	DDBIDOAO_06098	KCKOMHIO_02301	BJLLLJKJ_06180	DHFOIPCI_05065	KMJKGGHA_01267	CGDAAFPO_01089	MCAEBMOJ_04396	DAFEIOHN_05894	AGKIMEDE_05918	KJJDDNMC_05767	JGIPFBDA_00546	JFIFBHGF_06135	EANIBDIK_05645
ndoA_1: NHDIEHOJ_02745	DAFEIOHN_00791	AGKIMEDE_02957	KMJKGGHA_02305	DDBIDOAO_00849	CGDAAFPO_05920	MCAEBMOJ_02598	KCKOMHIO_04035	GKFEOIKI_02763	KJJDDNMC_02768	HIBOFPIG_01803	BJLLLJKJ_00485	DHFOIPCI_00763	ADKPNDDD_06847	ELINPOGI_00365	JMHKJALJ_03702	JNMGIFIK_00781	EANIBDIK_00329	JGIPFBDA_03939	JFIFBHGF_02756
group_7706: NHDIEHOJ_04285	DAFEIOHN_04378	AGKIMEDE_04663	KMJKGGHA_05938	DDBIDOAO_04709	CGDAAFPO_02058	MCAEBMOJ_06012	KCKOMHIO_00651	GKFEOIKI_03953	KJJDDNMC_04781	HIBOFPIG_00075	BJLLLJKJ_04625	JGIPFBDA_02363	DHFOIPCI_06489	ADKPNDDD_00889	JFIFBHGF_04357	ELINPOGI_01468	ELADGCIG_02529	JMHKJALJ_02186	JNMGIFIK_06432
group_2085: NHDIEHOJ_03703	JGIPFBDA_02946	JFIFBHGF_04966	JMHKJALJ_02812	DDBIDOAO_05293	GKFEOIKI_04639	HIBOFPIG_00946	BJLLLJKJ_04210	DHFOIPCI_06901	ADKPNDDD_00203	ELINPOGI_01863	JNMGIFIK_05856	AGKIMEDE_04261	KMJKGGHA_05451	CGDAAFPO_02364	MCAEBMOJ_06398	KCKOMHIO_00217	KJJDDNMC_03920	ELADGCIG_01941	EANIBDIK_04016
gph_1: NHDIEHOJ_02511	DAFEIOHN_01032	AGKIMEDE_02720	KMJKGGHA_02538	DDBIDOAO_01164	CGDAAFPO_05686	MCAEBMOJ_02369	KCKOMHIO_04332	GKFEOIKI_02525	KJJDDNMC_02536	HIBOFPIG_02041	BJLLLJKJ_00147	JGIPFBDA_04172	DHFOIPCI_01019	ADKPNDDD_07085	JFIFBHGF_02519	ELINPOGI_00129	ELADGCIG_04083	JNMGIFIK_02522	EANIBDIK_00568
group_8648: NHDIEHOJ_06030	DAFEIOHN_05225	AGKIMEDE_05252	KMJKGGHA_00590	DDBIDOAO_06761	CGDAAFPO_00368	MCAEBMOJ_03689	GKFEOIKI_00256	KJJDDNMC_06463	HIBOFPIG_02591	BJLLLJKJ_06845	JGIPFBDA_01357	DHFOIPCI_04403	ADKPNDDD_01808	JFIFBHGF_05397	ELINPOGI_02327	ELADGCIG_01406	JMHKJALJ_01272	JNMGIFIK_05121	EANIBDIK_06301
group_1582: JGIPFBDA_01848	NHDIEHOJ_04578	AGKIMEDE_03725	KMJKGGHA_06275	DDBIDOAO_04407	CGDAAFPO_01747	MCAEBMOJ_05710	KCKOMHIO_00967	GKFEOIKI_03637	KJJDDNMC_04498	HIBOFPIG_00392	BJLLLJKJ_04926	DHFOIPCI_06183	ADKPNDDD_01207	ELINPOGI_01179	ELADGCIG_02812	JNMGIFIK_06735	EANIBDIK_04674	JFIFBHGF_03841	DAFEIOHN_03656
kup_2: KJJDDNMC_04504	NHDIEHOJ_04572	AGKIMEDE_04998	KMJKGGHA_06270	DDBIDOAO_04412	CGDAAFPO_01753	MCAEBMOJ_05715	KCKOMHIO_00962	GKFEOIKI_03642	HIBOFPIG_00387	BJLLLJKJ_04921	JGIPFBDA_01856	DHFOIPCI_06188	ADKPNDDD_01202	JFIFBHGF_03849	ELINPOGI_01184	ELADGCIG_02806	JMHKJALJ_01857	JNMGIFIK_06730	EANIBDIK_04666
fixK_4: DDBIDOAO_04712	NHDIEHOJ_04282	DAFEIOHN_04375	AGKIMEDE_04660	KMJKGGHA_05935	CGDAAFPO_02061	MCAEBMOJ_06015	KCKOMHIO_00648	GKFEOIKI_03956	KJJDDNMC_04784	HIBOFPIG_00072	BJLLLJKJ_04622	JGIPFBDA_02366	DHFOIPCI_06492	ADKPNDDD_00886	JFIFBHGF_04360	ELINPOGI_01471	ELADGCIG_02526	JMHKJALJ_02189	JNMGIFIK_06429
group_3333: NHDIEHOJ_04589	AGKIMEDE_03736	KMJKGGHA_06286	DDBIDOAO_04396	CGDAAFPO_01736	MCAEBMOJ_05699	KCKOMHIO_00978	GKFEOIKI_03626	KJJDDNMC_04487	HIBOFPIG_00403	BJLLLJKJ_04937	JGIPFBDA_01837	DHFOIPCI_06172	ADKPNDDD_01218	JFIFBHGF_03830	ELINPOGI_01168	ELADGCIG_02823	JNMGIFIK_06746	EANIBDIK_04685	DAFEIOHN_04745
iorB_2: NHDIEHOJ_04415	DAFEIOHN_04525	AGKIMEDE_04815	KMJKGGHA_06088	DDBIDOAO_04592	MCAEBMOJ_05893	KCKOMHIO_00768	GKFEOIKI_03827	KJJDDNMC_04653	HIBOFPIG_00201	BJLLLJKJ_04742	JGIPFBDA_02214	DHFOIPCI_06372	ADKPNDDD_01015	JFIFBHGF_04208	ELINPOGI_01351	ELADGCIG_02656	JMHKJALJ_02028	JNMGIFIK_06549	EANIBDIK_04504
group_1991: ELADGCIG_04655	NHDIEHOJ_01916	DAFEIOHN_01623	AGKIMEDE_02211	KMJKGGHA_03048	DDBIDOAO_01822	CGDAAFPO_05106	MCAEBMOJ_01860	KCKOMHIO_04902	GKFEOIKI_02050	KJJDDNMC_01885	HIBOFPIG_06160	BJLLLJKJ_03468	JGIPFBDA_04744	DHFOIPCI_01682	ADKPNDDD_03733	JFIFBHGF_01944	ELINPOGI_04359	JNMGIFIK_01883	EANIBDIK_01219
group_698: JFIFBHGF_02531	NHDIEHOJ_02523	DAFEIOHN_01024	AGKIMEDE_02728	CGDAAFPO_05696	MCAEBMOJ_02377	KCKOMHIO_04324	KJJDDNMC_02544	ELADGCIG_04073	JGIPFBDA_04164	DHFOIPCI_01011	EANIBDIK_00560	KMJKGGHA_02530	DDBIDOAO_01156	GKFEOIKI_02533	HIBOFPIG_02033	BJLLLJKJ_00155	ADKPNDDD_07077	ELINPOGI_00137	JNMGIFIK_02530
ytfE: NHDIEHOJ_04268	DAFEIOHN_04361	AGKIMEDE_04646	KMJKGGHA_05921	DDBIDOAO_04726	CGDAAFPO_02075	MCAEBMOJ_06029	KCKOMHIO_00634	GKFEOIKI_03970	KJJDDNMC_04798	HIBOFPIG_00058	BJLLLJKJ_04608	JGIPFBDA_02380	DHFOIPCI_06506	ADKPNDDD_00872	JFIFBHGF_04374	ELINPOGI_01485	ELADGCIG_02512	JMHKJALJ_02203	JNMGIFIK_06414
glnM: ADKPNDDD_04246	NHDIEHOJ_01566	DAFEIOHN_02024	AGKIMEDE_01794	KMJKGGHA_03393	DDBIDOAO_02321	CGDAAFPO_04739	MCAEBMOJ_01499	GKFEOIKI_07106	KJJDDNMC_01504	HIBOFPIG_05645	BJLLLJKJ_02973	JGIPFBDA_05192	DHFOIPCI_02114	JFIFBHGF_01497	ELINPOGI_04771	ELADGCIG_05001	JMHKJALJ_05073	JNMGIFIK_01387	EANIBDIK_01748
ycjO_1: NHDIEHOJ_03943	DAFEIOHN_04173	AGKIMEDE_04467	KMJKGGHA_05745	DDBIDOAO_04984	CGDAAFPO_02262	MCAEBMOJ_06216	GKFEOIKI_04192	KJJDDNMC_03727	HIBOFPIG_01395	BJLLLJKJ_04373	JGIPFBDA_02685	DHFOIPCI_06739	ADKPNDDD_00651	JFIFBHGF_04705	ELINPOGI_01695	ELADGCIG_02969	JMHKJALJ_02619	JNMGIFIK_06140	EANIBDIK_04110
group_5839: NHDIEHOJ_01755	DAFEIOHN_01789	AGKIMEDE_02036	KMJKGGHA_03209	DDBIDOAO_01986	CGDAAFPO_04921	MCAEBMOJ_01684	KCKOMHIO_05067	GKFEOIKI_02227	KJJDDNMC_01722	HIBOFPIG_05984	BJLLLJKJ_03304	JGIPFBDA_04906	ADKPNDDD_03910	JFIFBHGF_01782	ELINPOGI_04523	ELADGCIG_04817	JMHKJALJ_04888	JNMGIFIK_01720	EANIBDIK_01383
hchA_2: NHDIEHOJ_04678	CGDAAFPO_01638	JGIPFBDA_01744	JFIFBHGF_03737	JMHKJALJ_01801	EANIBDIK_04817	KMJKGGHA_06362	DDBIDOAO_04295	MCAEBMOJ_05606	GKFEOIKI_04380	KJJDDNMC_04393	HIBOFPIG_01206	BJLLLJKJ_05039	DHFOIPCI_06072	ADKPNDDD_00462	ELINPOGI_01067	ELADGCIG_02915	JNMGIFIK_06849	DAFEIOHN_04894	AGKIMEDE_03835
thrB_2: NHDIEHOJ_04556	KJJDDNMC_04520	ELADGCIG_02790	DAFEIOHN_04673	AGKIMEDE_04975	KMJKGGHA_06255	DDBIDOAO_04436	CGDAAFPO_01777	MCAEBMOJ_05737	KCKOMHIO_00931	GKFEOIKI_03670	HIBOFPIG_00359	BJLLLJKJ_04895	JGIPFBDA_01878	DHFOIPCI_06212	ADKPNDDD_01174	JFIFBHGF_03871	JMHKJALJ_01880	JNMGIFIK_06706	EANIBDIK_04645
group_1441: JMHKJALJ_04762	NHDIEHOJ_01824	DAFEIOHN_01715	AGKIMEDE_02117	KMJKGGHA_03140	DDBIDOAO_01917	MCAEBMOJ_01767	KCKOMHIO_04996	GKFEOIKI_02144	KJJDDNMC_01793	HIBOFPIG_06066	BJLLLJKJ_03374	JGIPFBDA_04836	DHFOIPCI_01776	ADKPNDDD_03827	JFIFBHGF_01852	ELINPOGI_04454	ELADGCIG_04747	JNMGIFIK_01789	EANIBDIK_01312
glxR_2: NHDIEHOJ_04664	AGKIMEDE_03820	KMJKGGHA_06346	DDBIDOAO_04314	CGDAAFPO_01655	MCAEBMOJ_05622	KCKOMHIO_01059	GKFEOIKI_04361	KJJDDNMC_04409	HIBOFPIG_01225	BJLLLJKJ_05020	JGIPFBDA_01757	DHFOIPCI_06091	ADKPNDDD_00481	JFIFBHGF_03750	ELINPOGI_01086	ELADGCIG_02898	JMHKJALJ_01816	JNMGIFIK_06829	EANIBDIK_04793
glnH_2: KJJDDNMC_05829	NHDIEHOJ_05402	MCAEBMOJ_04324	AGKIMEDE_05891	KMJKGGHA_01230	DDBIDOAO_06124	CGDAAFPO_01015	KCKOMHIO_02266	GKFEOIKI_00897	HIBOFPIG_03232	BJLLLJKJ_06206	JGIPFBDA_00487	DHFOIPCI_05040	ADKPNDDD_02451	JFIFBHGF_06076	ELINPOGI_02960	ELADGCIG_00774	JMHKJALJ_00585	JNMGIFIK_04494	EANIBDIK_05671
fnr: NHDIEHOJ_04272	DAFEIOHN_04365	KMJKGGHA_05925	KJJDDNMC_04794	JGIPFBDA_02376	JFIFBHGF_04370	ELADGCIG_02516	AGKIMEDE_04650	JMHKJALJ_02199	DDBIDOAO_04722	CGDAAFPO_02071	MCAEBMOJ_06025	KCKOMHIO_00638	GKFEOIKI_03966	HIBOFPIG_00062	BJLLLJKJ_04612	DHFOIPCI_06502	ADKPNDDD_00876	ELINPOGI_01481	JNMGIFIK_06419
group_3537: NHDIEHOJ_05693	DAFEIOHN_05574	AGKIMEDE_05594	KMJKGGHA_00932	DDBIDOAO_06421	MCAEBMOJ_04025	KCKOMHIO_01972	GKFEOIKI_00603	KJJDDNMC_06120	HIBOFPIG_02938	BJLLLJKJ_06500	JGIPFBDA_00194	ADKPNDDD_02156	JFIFBHGF_05783	ELINPOGI_02670	ELADGCIG_01066	JMHKJALJ_00874	JNMGIFIK_04786	EANIBDIK_05963	CGDAAFPO_00723
gabD_1: KCKOMHIO_00986	NHDIEHOJ_04596	DAFEIOHN_04752	AGKIMEDE_03743	KMJKGGHA_06293	DDBIDOAO_04389	CGDAAFPO_01729	MCAEBMOJ_05692	GKFEOIKI_03619	KJJDDNMC_04480	HIBOFPIG_00410	BJLLLJKJ_04944	JGIPFBDA_01830	DHFOIPCI_06165	ADKPNDDD_01225	JFIFBHGF_03823	ELINPOGI_01161	ELADGCIG_02830	JNMGIFIK_06753	EANIBDIK_04692
alc: NHDIEHOJ_05505	AGKIMEDE_05785	CGDAAFPO_00911	ELADGCIG_00877	JMHKJALJ_00688	JNMGIFIK_04600	DAFEIOHN_05762	KMJKGGHA_01123	DDBIDOAO_06228	KCKOMHIO_02162	GKFEOIKI_00792	KJJDDNMC_05932	HIBOFPIG_03127	JGIPFBDA_00383	ADKPNDDD_02346	JFIFBHGF_05972	EANIBDIK_05774	DHFOIPCI_04937	ELINPOGI_02856	BJLLLJKJ_06309
dgoK1_2: NHDIEHOJ_03939	DAFEIOHN_04169	AGKIMEDE_04463	KMJKGGHA_05741	CGDAAFPO_02266	KJJDDNMC_03731	BJLLLJKJ_04369	JGIPFBDA_02689	DHFOIPCI_06743	JFIFBHGF_04709	ELADGCIG_02973	JMHKJALJ_02623	MCAEBMOJ_06220	EANIBDIK_04106	DDBIDOAO_04988	GKFEOIKI_04196	HIBOFPIG_01391	ADKPNDDD_00647	ELINPOGI_01699	JNMGIFIK_06136
group_1182: KCKOMHIO_00914	NHDIEHOJ_04538	KJJDDNMC_04538	EANIBDIK_04626	ELADGCIG_02772	DAFEIOHN_04657	AGKIMEDE_04959	KMJKGGHA_06239	DDBIDOAO_04452	CGDAAFPO_01793	MCAEBMOJ_05753	GKFEOIKI_03688	HIBOFPIG_00341	BJLLLJKJ_04879	JGIPFBDA_01894	DHFOIPCI_06228	ADKPNDDD_01156	JFIFBHGF_03887	ELINPOGI_01216	JNMGIFIK_06690
braC_1: NHDIEHOJ_03862	AGKIMEDE_04349	DDBIDOAO_05091	CGDAAFPO_02292	MCAEBMOJ_06242	GKFEOIKI_04300	HIBOFPIG_01286	BJLLLJKJ_04254	JGIPFBDA_02849	DHFOIPCI_06857	ADKPNDDD_00542	JFIFBHGF_04869	ELINPOGI_01802	JMHKJALJ_02711	JNMGIFIK_06051	EANIBDIK_04089	ELADGCIG_03037	KMJKGGHA_05682	KJJDDNMC_03812	DAFEIOHN_04786
group_274: HIBOFPIG_02031	ELADGCIG_04071	NHDIEHOJ_02525	DAFEIOHN_01022	AGKIMEDE_02730	CGDAAFPO_05698	MCAEBMOJ_02379	KCKOMHIO_04322	KJJDDNMC_02546	JGIPFBDA_04162	JFIFBHGF_02533	KMJKGGHA_02528	EANIBDIK_00558	DDBIDOAO_01154	GKFEOIKI_02535	BJLLLJKJ_00157	DHFOIPCI_01009	ADKPNDDD_07075	ELINPOGI_00139	JNMGIFIK_02532
acoC: NHDIEHOJ_03992	DAFEIOHN_04229	AGKIMEDE_04503	KMJKGGHA_05784	DDBIDOAO_04863	CGDAAFPO_02218	MCAEBMOJ_06174	KCKOMHIO_01136	GKFEOIKI_04110	HIBOFPIG_01478	BJLLLJKJ_04464	JGIPFBDA_02531	DHFOIPCI_06650	ADKPNDDD_00733	JFIFBHGF_04525	ELINPOGI_01626	ELADGCIG_02365	JMHKJALJ_02471	JNMGIFIK_06272
lolE_2: NHDIEHOJ_05071	DAFEIOHN_06154	AGKIMEDE_06190	KMJKGGHA_00015	DDBIDOAO_05811	CGDAAFPO_01345	MCAEBMOJ_04654	KCKOMHIO_02621	GKFEOIKI_01222	KJJDDNMC_05495	HIBOFPIG_03559	BJLLLJKJ_05888	JGIPFBDA_00794	ADKPNDDD_02777	JFIFBHGF_06383	ELADGCIG_00410	JMHKJALJ_00312	JNMGIFIK_04173	EANIBDIK_05350
group_7069: NHDIEHOJ_03245	DAFEIOHN_00292	KMJKGGHA_01807	DDBIDOAO_00274	CGDAAFPO_06472	MCAEBMOJ_03152	KCKOMHIO_03531	GKFEOIKI_05218	KJJDDNMC_03357	HIBOFPIG_07023	BJLLLJKJ_01048	JGIPFBDA_03442	DHFOIPCI_00259	ADKPNDDD_06130	JFIFBHGF_03255	ELINPOGI_06638	JMHKJALJ_06924	JNMGIFIK_00274	EANIBDIK_03514
group_3288: NHDIEHOJ_04366	DAFEIOHN_04453	AGKIMEDE_04740	KMJKGGHA_06016	DDBIDOAO_04665	CGDAAFPO_02014	MCAEBMOJ_05968	KCKOMHIO_00694	GKFEOIKI_03909	KJJDDNMC_04704	HIBOFPIG_00119	BJLLLJKJ_04669	DHFOIPCI_06445	ADKPNDDD_00933	ELINPOGI_01424	ELADGCIG_02604	JNMGIFIK_06476	EANIBDIK_04433	JMHKJALJ_02109
dehH2: NHDIEHOJ_04685	AGKIMEDE_03841	KMJKGGHA_06367	DDBIDOAO_04289	CGDAAFPO_01632	MCAEBMOJ_05599	GKFEOIKI_04386	KJJDDNMC_04387	HIBOFPIG_01200	BJLLLJKJ_05045	JGIPFBDA_01738	DHFOIPCI_06066	ADKPNDDD_00456	JFIFBHGF_03731	ELINPOGI_01061	ELADGCIG_02920	JMHKJALJ_01794	EANIBDIK_04822	JNMGIFIK_06855
group_1187: CGDAAFPO_01726	NHDIEHOJ_04599	AGKIMEDE_03746	KMJKGGHA_06296	DDBIDOAO_04386	MCAEBMOJ_05689	GKFEOIKI_03616	KJJDDNMC_04477	HIBOFPIG_00413	BJLLLJKJ_04947	JGIPFBDA_01827	DHFOIPCI_06162	ADKPNDDD_01228	JFIFBHGF_03820	ELINPOGI_01158	JNMGIFIK_06756	EANIBDIK_04695	ELADGCIG_02833	DAFEIOHN_04755
group_2171: NHDIEHOJ_04492	KJJDDNMC_04580	ELADGCIG_02730	DAFEIOHN_04606	AGKIMEDE_04898	DDBIDOAO_04513	CGDAAFPO_01851	MCAEBMOJ_05809	KCKOMHIO_00849	GKFEOIKI_03748	HIBOFPIG_00280	BJLLLJKJ_04821	JGIPFBDA_02134	DHFOIPCI_06286	ADKPNDDD_01096	JFIFBHGF_04128	ELINPOGI_01272	JMHKJALJ_01947	JNMGIFIK_06629
group_1194: NHDIEHOJ_04680	AGKIMEDE_03837	DDBIDOAO_04293	CGDAAFPO_01636	MCAEBMOJ_05604	GKFEOIKI_04382	KJJDDNMC_04391	HIBOFPIG_01204	BJLLLJKJ_05041	DHFOIPCI_06070	ADKPNDDD_00460	ELINPOGI_01065	ELADGCIG_02917	JNMGIFIK_06851	JMHKJALJ_01799	EANIBDIK_04819	KMJKGGHA_06364	JGIPFBDA_01742	JFIFBHGF_03735
group_4555: NHDIEHOJ_00148	AGKIMEDE_00315	KMJKGGHA_04764	DDBIDOAO_03762	CGDAAFPO_03268	MCAEBMOJ_00149	KCKOMHIO_06863	GKFEOIKI_05636	KJJDDNMC_00149	HIBOFPIG_04174	BJLLLJKJ_01466	JGIPFBDA_06540	DHFOIPCI_03624	ADKPNDDD_05712	JFIFBHGF_00150	ELINPOGI_06218	ELADGCIG_06359	JNMGIFIK_03724	EANIBDIK_03095
exsA_1: NHDIEHOJ_04583	KJJDDNMC_04493	ELADGCIG_02817	AGKIMEDE_03730	DDBIDOAO_04402	CGDAAFPO_01742	MCAEBMOJ_05705	KCKOMHIO_00972	GKFEOIKI_03632	HIBOFPIG_00397	BJLLLJKJ_04931	JGIPFBDA_01843	DHFOIPCI_06178	ADKPNDDD_01212	JFIFBHGF_03836	ELINPOGI_01174	JNMGIFIK_06740	EANIBDIK_04679	KMJKGGHA_06280
group_3331: NHDIEHOJ_04585	AGKIMEDE_03732	KMJKGGHA_06282	DDBIDOAO_04400	CGDAAFPO_01740	MCAEBMOJ_05703	KCKOMHIO_00974	GKFEOIKI_03630	KJJDDNMC_04491	HIBOFPIG_00399	BJLLLJKJ_04933	JGIPFBDA_01841	DHFOIPCI_06176	ADKPNDDD_01214	JFIFBHGF_03834	ELINPOGI_01172	ELADGCIG_02819	JNMGIFIK_06742	EANIBDIK_04681
betA_3: DAFEIOHN_03632	AGKIMEDE_04287	KMJKGGHA_05006	DDBIDOAO_05271	CGDAAFPO_02651	MCAEBMOJ_05416	GKFEOIKI_04616	KJJDDNMC_04309	HIBOFPIG_00969	BJLLLJKJ_05296	JGIPFBDA_02064	DHFOIPCI_05817	ADKPNDDD_00226	JFIFBHGF_04058	ELINPOGI_00869	ELADGCIG_02287	JMHKJALJ_01687	JNMGIFIK_05878	EANIBDIK_04947
ccoP_2: NHDIEHOJ_03977	DAFEIOHN_04206	AGKIMEDE_04495	DDBIDOAO_04874	CGDAAFPO_02227	MCAEBMOJ_06183	GKFEOIKI_04127	HIBOFPIG_01461	BJLLLJKJ_04453	JGIPFBDA_02541	DHFOIPCI_06661	ADKPNDDD_00716	JFIFBHGF_04535	ELINPOGI_01637	JNMGIFIK_06261	KMJKGGHA_05776	ELADGCIG_02357	KCKOMHIO_01150	JMHKJALJ_02494
group_15385: JGIPFBDA_01566	NHDIEHOJ_05863	AGKIMEDE_05418	KMJKGGHA_00760	DDBIDOAO_06597	CGDAAFPO_00547	MCAEBMOJ_03853	KCKOMHIO_01797	GKFEOIKI_00422	KJJDDNMC_06293	HIBOFPIG_02757	BJLLLJKJ_06679	DHFOIPCI_04569	ADKPNDDD_01974	JFIFBHGF_05606	ELINPOGI_02494	ELADGCIG_01241	JMHKJALJ_01097	JNMGIFIK_04957
group_6283: NHDIEHOJ_02321	DAFEIOHN_01222	AGKIMEDE_02530	KMJKGGHA_02727	CGDAAFPO_05498	MCAEBMOJ_02182	KCKOMHIO_04519	GKFEOIKI_01653	KJJDDNMC_02346	HIBOFPIG_06557	BJLLLJKJ_03875	JGIPFBDA_04362	DHFOIPCI_01276	ADKPNDDD_03333	JFIFBHGF_02328	ELINPOGI_03954	ELADGCIG_04273	JMHKJALJ_04128	EANIBDIK_00757
group_1919: DHFOIPCI_03286	NHDIEHOJ_00478	AGKIMEDE_00646	KMJKGGHA_04433	DDBIDOAO_03431	CGDAAFPO_03601	MCAEBMOJ_00476	KCKOMHIO_06531	GKFEOIKI_06016	KJJDDNMC_00485	HIBOFPIG_04554	JGIPFBDA_06210	ADKPNDDD_05337	JFIFBHGF_00480	ELADGCIG_06026	JNMGIFIK_03391	EANIBDIK_02763	BJLLLJKJ_01806	ELINPOGI_05865
hbpA_5: KJJDDNMC_05763	ADKPNDDD_02480	NHDIEHOJ_05337	DDBIDOAO_06094	CGDAAFPO_01093	MCAEBMOJ_04400	KCKOMHIO_02305	BJLLLJKJ_06176	JGIPFBDA_00550	JFIFBHGF_06139	ELADGCIG_00701	EANIBDIK_05641	DHFOIPCI_05069	ELINPOGI_02992	GKFEOIKI_00926	HIBOFPIG_03260	DAFEIOHN_05898	JNMGIFIK_04468	AGKIMEDE_05922
group_7529: NHDIEHOJ_03980	DAFEIOHN_04209	AGKIMEDE_04498	KMJKGGHA_05779	DDBIDOAO_04870	CGDAAFPO_02223	MCAEBMOJ_06179	KCKOMHIO_01147	GKFEOIKI_04123	HIBOFPIG_01465	BJLLLJKJ_04457	JGIPFBDA_02537	DHFOIPCI_06657	ADKPNDDD_00720	JFIFBHGF_04531	ELINPOGI_01633	ELADGCIG_02360	JMHKJALJ_02491	JNMGIFIK_06265
group_1522: KCKOMHIO_01152	NHDIEHOJ_03975	DAFEIOHN_04204	AGKIMEDE_04493	JGIPFBDA_02543	JFIFBHGF_04537	JMHKJALJ_02496	KMJKGGHA_05774	DDBIDOAO_04876	CGDAAFPO_02229	MCAEBMOJ_06185	GKFEOIKI_04129	HIBOFPIG_01459	BJLLLJKJ_04451	DHFOIPCI_06663	ADKPNDDD_00714	ELINPOGI_01639	ELADGCIG_02355	JNMGIFIK_06259
group_7472: NHDIEHOJ_03811	KMJKGGHA_05583	DDBIDOAO_05130	CGDAAFPO_02335	MCAEBMOJ_06283	KCKOMHIO_03146	GKFEOIKI_04338	KJJDDNMC_03906	HIBOFPIG_01248	BJLLLJKJ_04221	JGIPFBDA_02877	DHFOIPCI_06890	ADKPNDDD_00504	JFIFBHGF_04897	ELINPOGI_01841	ELADGCIG_03079	JMHKJALJ_02805	JNMGIFIK_06012	EANIBDIK_04034
group_3425: NHDIEHOJ_05090	AGKIMEDE_06171	KMJKGGHA_01585	DDBIDOAO_05831	GKFEOIKI_01203	KJJDDNMC_05514	HIBOFPIG_03540	BJLLLJKJ_05907	JGIPFBDA_00775	ADKPNDDD_02758	JFIFBHGF_06364	ELADGCIG_00429	JNMGIFIK_04192	EANIBDIK_05369	DAFEIOHN_06135	CGDAAFPO_01326	MCAEBMOJ_04635	KCKOMHIO_02602	JMHKJALJ_00332
group_3749: DAFEIOHN_03628	AGKIMEDE_04291	DDBIDOAO_05267	CGDAAFPO_02655	MCAEBMOJ_05420	GKFEOIKI_04612	HIBOFPIG_00973	BJLLLJKJ_05292	JGIPFBDA_02068	DHFOIPCI_05821	ADKPNDDD_00230	JFIFBHGF_04062	ELINPOGI_00873	JMHKJALJ_01691	JNMGIFIK_05882	EANIBDIK_04943	KMJKGGHA_05002	KJJDDNMC_04313	ELADGCIG_02291
group_2928: NHDIEHOJ_01305	AGKIMEDE_01528	KMJKGGHA_03658	DDBIDOAO_02583	CGDAAFPO_04475	MCAEBMOJ_01236	KCKOMHIO_05603	GKFEOIKI_06845	KJJDDNMC_01240	HIBOFPIG_05382	BJLLLJKJ_02710	JGIPFBDA_05456	DHFOIPCI_02376	ADKPNDDD_04507	JFIFBHGF_01233	ELINPOGI_05033	ELADGCIG_05268	JNMGIFIK_01102	EANIBDIK_02010
gsiA_2: KCKOMHIO_04023	DAFEIOHN_00779	AGKIMEDE_02969	KMJKGGHA_02293	DDBIDOAO_00837	CGDAAFPO_05932	MCAEBMOJ_02610	GKFEOIKI_02775	KJJDDNMC_02780	HIBOFPIG_01791	BJLLLJKJ_00497	JGIPFBDA_03927	DHFOIPCI_00751	ADKPNDDD_06835	JFIFBHGF_02768	ELINPOGI_00377	JNMGIFIK_00769	EANIBDIK_00317	JMHKJALJ_03689
group_1999: JFIFBHGF_02226	NHDIEHOJ_02137	DAFEIOHN_01401	AGKIMEDE_02431	KMJKGGHA_02828	DDBIDOAO_01603	CGDAAFPO_05399	KCKOMHIO_04619	GKFEOIKI_01831	HIBOFPIG_06380	BJLLLJKJ_03688	JGIPFBDA_04463	DHFOIPCI_01463	ADKPNDDD_03511	ELINPOGI_04140	ELADGCIG_04373	JMHKJALJ_04315	JNMGIFIK_02165	EANIBDIK_00859
maa: NHDIEHOJ_03979	DAFEIOHN_04208	AGKIMEDE_04497	KMJKGGHA_05778	DDBIDOAO_04871	CGDAAFPO_02224	MCAEBMOJ_06180	KCKOMHIO_01148	GKFEOIKI_04124	HIBOFPIG_01464	BJLLLJKJ_04456	JGIPFBDA_02538	DHFOIPCI_06658	ADKPNDDD_00719	JFIFBHGF_04532	ELINPOGI_01634	ELADGCIG_02359	JMHKJALJ_02492	JNMGIFIK_06264
stf0_1: NHDIEHOJ_02514	DAFEIOHN_01029	AGKIMEDE_02723	KMJKGGHA_02535	DDBIDOAO_01161	CGDAAFPO_05689	MCAEBMOJ_02372	KCKOMHIO_04329	GKFEOIKI_02528	KJJDDNMC_02539	HIBOFPIG_02038	BJLLLJKJ_00150	JGIPFBDA_04169	DHFOIPCI_01016	ADKPNDDD_07082	JFIFBHGF_02522	ELINPOGI_00132	JNMGIFIK_02525	EANIBDIK_00565
C1-hpah_2: NHDIEHOJ_03993	DAFEIOHN_04230	AGKIMEDE_04504	KMJKGGHA_05785	DDBIDOAO_04862	CGDAAFPO_02217	MCAEBMOJ_06173	KCKOMHIO_01135	GKFEOIKI_04109	HIBOFPIG_01479	BJLLLJKJ_04465	JGIPFBDA_02530	DHFOIPCI_06649	ADKPNDDD_00734	JFIFBHGF_04524	ELINPOGI_01625	ELADGCIG_02366	JMHKJALJ_02470	JNMGIFIK_06273
group_3750: DAFEIOHN_03631	AGKIMEDE_04288	KMJKGGHA_05005	DDBIDOAO_05270	CGDAAFPO_02652	MCAEBMOJ_05417	GKFEOIKI_04615	KJJDDNMC_04310	HIBOFPIG_00970	BJLLLJKJ_05295	JGIPFBDA_02065	DHFOIPCI_05818	ADKPNDDD_00227	JFIFBHGF_04059	ELINPOGI_00870	JMHKJALJ_01688	JNMGIFIK_05879	EANIBDIK_04946	ELADGCIG_02288
rclR_2: NHDIEHOJ_04582	AGKIMEDE_03729	KMJKGGHA_06279	DDBIDOAO_04403	CGDAAFPO_01743	MCAEBMOJ_05706	KCKOMHIO_00971	GKFEOIKI_03633	KJJDDNMC_04494	HIBOFPIG_00396	BJLLLJKJ_04930	JGIPFBDA_01844	DHFOIPCI_06179	ADKPNDDD_01211	JFIFBHGF_03837	ELINPOGI_01175	ELADGCIG_02816	JNMGIFIK_06739	EANIBDIK_04678
group_3310: NHDIEHOJ_04498	KJJDDNMC_04573	ELADGCIG_02736	DAFEIOHN_04612	AGKIMEDE_04904	DDBIDOAO_04507	CGDAAFPO_01845	MCAEBMOJ_05803	KCKOMHIO_00855	GKFEOIKI_03742	HIBOFPIG_00286	BJLLLJKJ_04827	JGIPFBDA_02128	DHFOIPCI_06280	ADKPNDDD_01102	JFIFBHGF_04122	ELINPOGI_01266	JMHKJALJ_01941	JNMGIFIK_06635
group_2260: NHDIEHOJ_05258	KMJKGGHA_01423	KJJDDNMC_05681	ELADGCIG_00616	EANIBDIK_05520	DAFEIOHN_05981	AGKIMEDE_05985	DDBIDOAO_05983	CGDAAFPO_01174	MCAEBMOJ_04481	BJLLLJKJ_06066	DHFOIPCI_05185	ELINPOGI_03106	JMHKJALJ_00503	JNMGIFIK_04352	KCKOMHIO_02445	GKFEOIKI_01048	HIBOFPIG_03385	ADKPNDDD_02603
entS_3: NHDIEHOJ_04577	AGKIMEDE_03724	KMJKGGHA_06274	DDBIDOAO_04408	CGDAAFPO_01748	MCAEBMOJ_05711	KCKOMHIO_00966	GKFEOIKI_03638	KJJDDNMC_04499	HIBOFPIG_00391	BJLLLJKJ_04925	JGIPFBDA_01850	DHFOIPCI_06184	ADKPNDDD_01206	JFIFBHGF_03843	ELINPOGI_01180	ELADGCIG_02811	JNMGIFIK_06734	EANIBDIK_04673
group_7543: NHDIEHOJ_03999	DAFEIOHN_04236	AGKIMEDE_04510	KMJKGGHA_05791	DDBIDOAO_04856	CGDAAFPO_02211	MCAEBMOJ_06167	KCKOMHIO_01129	GKFEOIKI_04103	HIBOFPIG_01485	BJLLLJKJ_04471	JGIPFBDA_02524	DHFOIPCI_06643	ADKPNDDD_00740	JFIFBHGF_04518	ELINPOGI_01619	ELADGCIG_02372	JMHKJALJ_02464	JNMGIFIK_06279
ghrA_2: NHDIEHOJ_04592	AGKIMEDE_03739	KMJKGGHA_06289	DDBIDOAO_04393	CGDAAFPO_01733	MCAEBMOJ_05696	KCKOMHIO_00981	GKFEOIKI_03623	KJJDDNMC_04484	HIBOFPIG_00406	BJLLLJKJ_04940	JGIPFBDA_01834	DHFOIPCI_06169	ADKPNDDD_01221	JFIFBHGF_03827	ELINPOGI_01165	ELADGCIG_02826	JNMGIFIK_06749	EANIBDIK_04688
luxA_2: NHDIEHOJ_03994	DAFEIOHN_04231	AGKIMEDE_04505	KMJKGGHA_05786	DDBIDOAO_04861	CGDAAFPO_02216	MCAEBMOJ_06172	KCKOMHIO_01134	GKFEOIKI_04108	HIBOFPIG_01480	BJLLLJKJ_04466	JGIPFBDA_02529	DHFOIPCI_06648	ADKPNDDD_00735	JFIFBHGF_04523	ELINPOGI_01624	ELADGCIG_02367	JMHKJALJ_02469	JNMGIFIK_06274
group_15711: NHDIEHOJ_02879	DAFEIOHN_00657	AGKIMEDE_03096	KMJKGGHA_02172	DDBIDOAO_00715	CGDAAFPO_06056	MCAEBMOJ_02731	KCKOMHIO_03896	GKFEOIKI_02898	KJJDDNMC_02902	HIBOFPIG_01668	BJLLLJKJ_00618	JGIPFBDA_03805	DHFOIPCI_00630	ADKPNDDD_06712	JFIFBHGF_02890	ELINPOGI_00498	ELADGCIG_03739	JNMGIFIK_00647
pgrR_9: NHDIEHOJ_04676	EANIBDIK_04815	AGKIMEDE_03832	CGDAAFPO_01640	JGIPFBDA_01746	JFIFBHGF_03739	JMHKJALJ_01803	KMJKGGHA_06359	DDBIDOAO_04297	MCAEBMOJ_05608	GKFEOIKI_04378	KJJDDNMC_04395	HIBOFPIG_01208	BJLLLJKJ_05037	DHFOIPCI_06074	ADKPNDDD_00464	ELINPOGI_01069	ELADGCIG_02913	JNMGIFIK_06847
higA-2_2: MCAEBMOJ_05425	NHDIEHOJ_03764	DAFEIOHN_03667	AGKIMEDE_04017	KMJKGGHA_04987	DDBIDOAO_05262	CGDAAFPO_02660	GKFEOIKI_04607	KJJDDNMC_03882	HIBOFPIG_00978	BJLLLJKJ_05287	JGIPFBDA_02074	DHFOIPCI_05826	ADKPNDDD_00235	JFIFBHGF_04068	ELINPOGI_00878	ELADGCIG_02221	JNMGIFIK_05887	EANIBDIK_04963
group_7535: NHDIEHOJ_03991	DAFEIOHN_04228	AGKIMEDE_04502	KMJKGGHA_05783	DDBIDOAO_04864	CGDAAFPO_02219	MCAEBMOJ_06175	KCKOMHIO_01137	GKFEOIKI_04111	HIBOFPIG_01477	BJLLLJKJ_04463	JGIPFBDA_02532	DHFOIPCI_06651	ADKPNDDD_00732	JFIFBHGF_04526	ELINPOGI_01627	ELADGCIG_02364	JMHKJALJ_02472	JNMGIFIK_06271
group_7530: NHDIEHOJ_03981	DAFEIOHN_04210	AGKIMEDE_04499	KMJKGGHA_05780	DDBIDOAO_04869	CGDAAFPO_02222	MCAEBMOJ_06178	KCKOMHIO_01146	GKFEOIKI_04122	HIBOFPIG_01466	BJLLLJKJ_04458	JGIPFBDA_02536	DHFOIPCI_06656	ADKPNDDD_00721	JFIFBHGF_04530	ELINPOGI_01632	ELADGCIG_02361	JMHKJALJ_02490	JNMGIFIK_06266
group_8336: NHDIEHOJ_05504	DAFEIOHN_05763	AGKIMEDE_05786	KMJKGGHA_01124	DDBIDOAO_06227	CGDAAFPO_00912	MCAEBMOJ_04220	KCKOMHIO_02163	GKFEOIKI_00793	KJJDDNMC_05931	HIBOFPIG_03128	BJLLLJKJ_06308	JGIPFBDA_00384	ADKPNDDD_02347	JFIFBHGF_05973	ELADGCIG_00876	JMHKJALJ_00687	JNMGIFIK_04599	EANIBDIK_05773
tmd: JFIFBHGF_04984	NHDIEHOJ_03663	AGKIMEDE_04246	DDBIDOAO_05309	MCAEBMOJ_06413	KCKOMHIO_00201	GKFEOIKI_04655	HIBOFPIG_00930	BJLLLJKJ_04193	DHFOIPCI_06918	ADKPNDDD_00187	ELINPOGI_01879	JNMGIFIK_05840	DAFEIOHN_04049	KMJKGGHA_05435	KJJDDNMC_03936	ELADGCIG_01957	JMHKJALJ_02830	JGIPFBDA_02964
rutR_2: DAFEIOHN_03634	KJJDDNMC_04307	ELADGCIG_02285	AGKIMEDE_04285	KMJKGGHA_05008	DDBIDOAO_05273	CGDAAFPO_02649	MCAEBMOJ_05414	GKFEOIKI_04618	HIBOFPIG_00967	BJLLLJKJ_05298	JGIPFBDA_02062	DHFOIPCI_05815	ADKPNDDD_00224	JFIFBHGF_04056	ELINPOGI_00867	JMHKJALJ_01685	JNMGIFIK_05876	EANIBDIK_04949
group_1095: AGKIMEDE_00635	NHDIEHOJ_00467	DDBIDOAO_03441	CGDAAFPO_03591	MCAEBMOJ_00466	GKFEOIKI_06005	KJJDDNMC_00474	HIBOFPIG_04543	BJLLLJKJ_01796	JGIPFBDA_06221	DHFOIPCI_03296	ADKPNDDD_05348	JFIFBHGF_00469	ELINPOGI_05875	ELADGCIG_06037	JNMGIFIK_03401	KMJKGGHA_04444	EANIBDIK_02774	KCKOMHIO_06541
group_2191: KCKOMHIO_01027	NHDIEHOJ_04631	AGKIMEDE_03785	KMJKGGHA_06317	DDBIDOAO_04344	CGDAAFPO_01688	MCAEBMOJ_05653	GKFEOIKI_03574	HIBOFPIG_00455	BJLLLJKJ_04989	JGIPFBDA_01791	DHFOIPCI_06121	ADKPNDDD_01270	JFIFBHGF_03784	ELINPOGI_01116	ELADGCIG_02853	JMHKJALJ_01847	JNMGIFIK_06798	EANIBDIK_04753
fer1: NHDIEHOJ_04005	DAFEIOHN_04242	AGKIMEDE_04516	KMJKGGHA_05797	DDBIDOAO_04848	CGDAAFPO_02205	MCAEBMOJ_06161	KCKOMHIO_01121	GKFEOIKI_04095	HIBOFPIG_01493	BJLLLJKJ_04479	JGIPFBDA_02510	DHFOIPCI_06635	ADKPNDDD_00748	JFIFBHGF_04504	ELINPOGI_01611	ELADGCIG_02378	JMHKJALJ_02455	JNMGIFIK_06287
puuB_6: MCAEBMOJ_05833	NHDIEHOJ_04474	KMJKGGHA_06149	KJJDDNMC_04595	ELADGCIG_02714	EANIBDIK_04562	DAFEIOHN_04583	DDBIDOAO_04534	CGDAAFPO_01876	KCKOMHIO_00826	GKFEOIKI_03769	HIBOFPIG_00259	BJLLLJKJ_04800	JGIPFBDA_02156	DHFOIPCI_06314	ADKPNDDD_01073	JFIFBHGF_04150	ELINPOGI_01293	JMHKJALJ_01971
group_7546: NHDIEHOJ_04004	DAFEIOHN_04241	AGKIMEDE_04515	KMJKGGHA_05796	DDBIDOAO_04849	CGDAAFPO_02206	MCAEBMOJ_06162	KCKOMHIO_01122	GKFEOIKI_04096	HIBOFPIG_01492	BJLLLJKJ_04478	JGIPFBDA_02511	DHFOIPCI_06636	ADKPNDDD_00747	JFIFBHGF_04505	ELINPOGI_01612	ELADGCIG_02377	JMHKJALJ_02456	JNMGIFIK_06286
group_8299: NHDIEHOJ_05430	DAFEIOHN_05839	AGKIMEDE_05863	KMJKGGHA_01202	DDBIDOAO_06152	CGDAAFPO_00987	MCAEBMOJ_04296	GKFEOIKI_00869	KJJDDNMC_05857	HIBOFPIG_03204	BJLLLJKJ_06234	JGIPFBDA_00459	DHFOIPCI_05012	ADKPNDDD_02423	JFIFBHGF_06048	ELADGCIG_00802	JMHKJALJ_00613	JNMGIFIK_04522	EANIBDIK_05699
group_1683: NHDIEHOJ_05876	KMJKGGHA_00747	KJJDDNMC_06306	ELADGCIG_01254	KCKOMHIO_01786	DAFEIOHN_05389	AGKIMEDE_05406	DDBIDOAO_06609	MCAEBMOJ_03841	GKFEOIKI_00410	HIBOFPIG_02745	BJLLLJKJ_06691	JGIPFBDA_01551	DHFOIPCI_04557	ADKPNDDD_01962	JFIFBHGF_05591	ELINPOGI_02482	EANIBDIK_06150	CGDAAFPO_00533
group_537: NHDIEHOJ_04065	CGDAAFPO_02138	MCAEBMOJ_06091	KMJKGGHA_05860	ELADGCIG_02446	EANIBDIK_04247	DDBIDOAO_04781	GKFEOIKI_04027	HIBOFPIG_01563	BJLLLJKJ_04550	DHFOIPCI_06563	ADKPNDDD_00817	ELINPOGI_01541	JNMGIFIK_06356	KJJDDNMC_03635	JGIPFBDA_02444	JFIFBHGF_04438	KCKOMHIO_00562	JMHKJALJ_02389
group_1162: NHDIEHOJ_04049	DAFEIOHN_04286	KMJKGGHA_05842	ELADGCIG_02430	AGKIMEDE_04561	KJJDDNMC_03650	JGIPFBDA_02459	JFIFBHGF_04453	JMHKJALJ_02405	DDBIDOAO_04797	GKFEOIKI_04043	HIBOFPIG_01547	BJLLLJKJ_04534	DHFOIPCI_06581	ADKPNDDD_00801	ELINPOGI_01557	JNMGIFIK_06340	CGDAAFPO_02153	MCAEBMOJ_06107
group_2840: NHDIEHOJ_00473	AGKIMEDE_00641	KMJKGGHA_04438	DDBIDOAO_03436	CGDAAFPO_03596	MCAEBMOJ_00471	GKFEOIKI_06011	KJJDDNMC_00480	HIBOFPIG_04549	BJLLLJKJ_01801	JGIPFBDA_06215	DHFOIPCI_03291	ADKPNDDD_05342	JFIFBHGF_00475	ELINPOGI_05870	ELADGCIG_06031	JNMGIFIK_03396	EANIBDIK_02768	KCKOMHIO_06536
group_8078: NHDIEHOJ_04961	DAFEIOHN_06266	AGKIMEDE_06302	KMJKGGHA_00126	DDBIDOAO_05704	CGDAAFPO_01455	MCAEBMOJ_04764	KCKOMHIO_02730	GKFEOIKI_01337	HIBOFPIG_03674	BJLLLJKJ_05778	JGIPFBDA_00903	DHFOIPCI_05477	ADKPNDDD_02892	JFIFBHGF_06492	ELINPOGI_03414	JMHKJALJ_00201	JNMGIFIK_04063	EANIBDIK_05239
nifB: NHDIEHOJ_04006	DAFEIOHN_04243	AGKIMEDE_04517	KMJKGGHA_05798	DDBIDOAO_04847	CGDAAFPO_02204	MCAEBMOJ_06160	KCKOMHIO_01120	GKFEOIKI_04094	HIBOFPIG_01494	BJLLLJKJ_04480	JGIPFBDA_02509	DHFOIPCI_06634	ADKPNDDD_00749	JFIFBHGF_04503	ELINPOGI_01610	ELADGCIG_02379	JNMGIFIK_06288	JMHKJALJ_02454
group_3576: NHDIEHOJ_05906	DAFEIOHN_05345	AGKIMEDE_05375	KMJKGGHA_00715	DDBIDOAO_06652	MCAEBMOJ_03810	KCKOMHIO_01739	GKFEOIKI_00378	KJJDDNMC_06337	HIBOFPIG_02713	BJLLLJKJ_06735	JGIPFBDA_01479	DHFOIPCI_04512	ADKPNDDD_01930	JFIFBHGF_05519	ELINPOGI_02452	ELADGCIG_01285	EANIBDIK_06180	JNMGIFIK_05011
nikA_1: NHDIEHOJ_04495	ELADGCIG_02733	DAFEIOHN_04609	AGKIMEDE_04901	DDBIDOAO_04510	CGDAAFPO_01848	MCAEBMOJ_05806	KCKOMHIO_00852	GKFEOIKI_03745	HIBOFPIG_00283	BJLLLJKJ_04824	JGIPFBDA_02131	DHFOIPCI_06283	ADKPNDDD_01099	JFIFBHGF_04125	ELINPOGI_01269	JMHKJALJ_01944	JNMGIFIK_06632	KJJDDNMC_04576
group_5363: NHDIEHOJ_01140	AGKIMEDE_01361	KMJKGGHA_03820	DDBIDOAO_02747	CGDAAFPO_04313	MCAEBMOJ_01072	KCKOMHIO_05766	GKFEOIKI_06679	KJJDDNMC_01078	HIBOFPIG_05216	BJLLLJKJ_02547	JGIPFBDA_05618	DHFOIPCI_02539	ADKPNDDD_04673	JFIFBHGF_01071	ELINPOGI_05197	ELADGCIG_05431	JNMGIFIK_02756	EANIBDIK_02172
lolD_3: NHDIEHOJ_05072	DAFEIOHN_06153	AGKIMEDE_06189	KMJKGGHA_00014	DDBIDOAO_05812	CGDAAFPO_01344	MCAEBMOJ_04653	KCKOMHIO_02620	GKFEOIKI_01221	KJJDDNMC_05496	HIBOFPIG_03558	BJLLLJKJ_05889	JGIPFBDA_00793	ADKPNDDD_02776	JFIFBHGF_06382	ELADGCIG_00411	JMHKJALJ_00313	JNMGIFIK_04174	EANIBDIK_05351
group_7531: NHDIEHOJ_03982	DAFEIOHN_04211	AGKIMEDE_04500	KMJKGGHA_05781	DDBIDOAO_04868	CGDAAFPO_02221	MCAEBMOJ_06177	KCKOMHIO_01145	GKFEOIKI_04121	HIBOFPIG_01467	BJLLLJKJ_04459	JGIPFBDA_02535	DHFOIPCI_06655	ADKPNDDD_00722	JFIFBHGF_04529	ELINPOGI_01631	ELADGCIG_02362	JMHKJALJ_02489	JNMGIFIK_06267
dkgA: NHDIEHOJ_04249	DAFEIOHN_04339	AGKIMEDE_04623	KMJKGGHA_05899	DDBIDOAO_04731	CGDAAFPO_02092	MCAEBMOJ_06046	KCKOMHIO_00616	GKFEOIKI_03975	KJJDDNMC_04821	HIBOFPIG_00053	BJLLLJKJ_04603	JGIPFBDA_02402	DHFOIPCI_06511	ADKPNDDD_00867	JFIFBHGF_04396	ELINPOGI_01490	ELADGCIG_02490	JNMGIFIK_06409
slt_2: NHDIEHOJ_01130	AGKIMEDE_01352	KMJKGGHA_03829	DDBIDOAO_02756	CGDAAFPO_04304	MCAEBMOJ_01063	KCKOMHIO_05775	GKFEOIKI_06670	KJJDDNMC_01069	HIBOFPIG_05207	BJLLLJKJ_02538	JGIPFBDA_05627	DHFOIPCI_02548	ADKPNDDD_04682	JFIFBHGF_01062	ELINPOGI_05206	ELADGCIG_05440	JNMGIFIK_02765	EANIBDIK_02181
group_3351: NHDIEHOJ_04674	AGKIMEDE_03830	KMJKGGHA_06356	DDBIDOAO_04299	CGDAAFPO_01642	MCAEBMOJ_05610	GKFEOIKI_04376	KJJDDNMC_04397	HIBOFPIG_01210	BJLLLJKJ_05035	JGIPFBDA_01748	DHFOIPCI_06076	ADKPNDDD_00466	JFIFBHGF_03741	ELINPOGI_01071	ELADGCIG_02911	JMHKJALJ_01805	JNMGIFIK_06845	EANIBDIK_04813
fliC_1: NHDIEHOJ_00706	AGKIMEDE_00837	KMJKGGHA_04254	DDBIDOAO_03249	CGDAAFPO_03848	MCAEBMOJ_00654	KCKOMHIO_06267	GKFEOIKI_06260	KJJDDNMC_00663	HIBOFPIG_04797	BJLLLJKJ_02051	JGIPFBDA_06031	DHFOIPCI_03042	ADKPNDDD_05093	JFIFBHGF_00659	ELINPOGI_05620	ELADGCIG_05848	JNMGIFIK_03179	EANIBDIK_02584
ascG: JMHKJALJ_03694	EANIBDIK_00322	DAFEIOHN_00784	AGKIMEDE_02964	KMJKGGHA_02298	DDBIDOAO_00842	CGDAAFPO_05927	MCAEBMOJ_02605	GKFEOIKI_02770	KJJDDNMC_02775	HIBOFPIG_01796	BJLLLJKJ_00492	JGIPFBDA_03932	DHFOIPCI_00756	ADKPNDDD_06840	JFIFBHGF_02763	ELINPOGI_00372	JNMGIFIK_00774	KCKOMHIO_04028
group_2172: KJJDDNMC_04578	NHDIEHOJ_04493	DAFEIOHN_04607	AGKIMEDE_04899	DDBIDOAO_04512	CGDAAFPO_01850	MCAEBMOJ_05808	KCKOMHIO_00850	GKFEOIKI_03747	HIBOFPIG_00281	BJLLLJKJ_04822	JGIPFBDA_02133	DHFOIPCI_06285	ADKPNDDD_01097	JFIFBHGF_04127	ELINPOGI_01271	ELADGCIG_02731	JMHKJALJ_01946	JNMGIFIK_06630
mtaD: DAFEIOHN_03624	AGKIMEDE_04295	DDBIDOAO_05263	CGDAAFPO_02659	MCAEBMOJ_05424	GKFEOIKI_04608	KJJDDNMC_04317	HIBOFPIG_00977	BJLLLJKJ_05288	JGIPFBDA_02072	DHFOIPCI_05825	ADKPNDDD_00234	JFIFBHGF_04066	ELINPOGI_00877	ELADGCIG_02295	JMHKJALJ_01695	JNMGIFIK_05886	EANIBDIK_04939	KMJKGGHA_04998
pgrR_10: NHDIEHOJ_04527	KJJDDNMC_04549	ELADGCIG_02761	EANIBDIK_04615	AGKIMEDE_04948	DDBIDOAO_04464	CGDAAFPO_01804	MCAEBMOJ_05764	KCKOMHIO_00901	GKFEOIKI_03699	HIBOFPIG_00329	BJLLLJKJ_04868	JGIPFBDA_01905	DHFOIPCI_06239	ADKPNDDD_01145	JFIFBHGF_03898	ELINPOGI_01227	JMHKJALJ_01910	JNMGIFIK_06679
group_8255: NHDIEHOJ_05328	AGKIMEDE_05928	KMJKGGHA_01279	DDBIDOAO_06088	CGDAAFPO_01101	MCAEBMOJ_04408	KCKOMHIO_02310	GKFEOIKI_00931	KJJDDNMC_05757	HIBOFPIG_03265	BJLLLJKJ_06170	JGIPFBDA_00557	DHFOIPCI_05075	ADKPNDDD_02485	JFIFBHGF_06146	ELINPOGI_02998	JMHKJALJ_00558	JNMGIFIK_04463	EANIBDIK_05633
group_5358: NHDIEHOJ_01133	AGKIMEDE_01355	KMJKGGHA_03826	DDBIDOAO_02753	CGDAAFPO_04307	MCAEBMOJ_01066	KCKOMHIO_05772	GKFEOIKI_06673	KJJDDNMC_01072	HIBOFPIG_05210	BJLLLJKJ_02541	JGIPFBDA_05624	DHFOIPCI_02545	ADKPNDDD_04679	JFIFBHGF_01065	ELINPOGI_05203	ELADGCIG_05437	JNMGIFIK_02762	EANIBDIK_02178
group_7686: NHDIEHOJ_04248	DAFEIOHN_04338	AGKIMEDE_04622	KMJKGGHA_05898	DDBIDOAO_04732	CGDAAFPO_02093	MCAEBMOJ_06047	KCKOMHIO_00615	GKFEOIKI_03976	KJJDDNMC_04822	HIBOFPIG_00052	BJLLLJKJ_04602	JGIPFBDA_02403	DHFOIPCI_06512	ADKPNDDD_00866	JFIFBHGF_04397	ELINPOGI_01491	ELADGCIG_02489	JNMGIFIK_06408
group_5940: NHDIEHOJ_01886	DAFEIOHN_01653	AGKIMEDE_02179	KMJKGGHA_03078	CGDAAFPO_05076	MCAEBMOJ_01829	KCKOMHIO_04933	GKFEOIKI_02081	KJJDDNMC_01855	HIBOFPIG_06129	BJLLLJKJ_03437	JGIPFBDA_04774	DHFOIPCI_01713	ADKPNDDD_03764	JFIFBHGF_01914	ELINPOGI_04391	ELADGCIG_04685	JMHKJALJ_04604	EANIBDIK_01249
group_7199: NHDIEHOJ_03389	DAFEIOHN_00128	AGKIMEDE_03610	KMJKGGHA_01661	DDBIDOAO_00128	MCAEBMOJ_03298	KCKOMHIO_03387	GKFEOIKI_05363	KJJDDNMC_03502	HIBOFPIG_07168	BJLLLJKJ_01193	JGIPFBDA_03298	DHFOIPCI_00114	ADKPNDDD_05985	ELINPOGI_06492	ELADGCIG_03219	JMHKJALJ_06780	JNMGIFIK_00127	EANIBDIK_03370
group_1918: NHDIEHOJ_00470	KMJKGGHA_04442	DDBIDOAO_03439	CGDAAFPO_03593	MCAEBMOJ_00468	GKFEOIKI_06008	KJJDDNMC_00476	HIBOFPIG_04546	BJLLLJKJ_01798	JGIPFBDA_06219	DHFOIPCI_03294	ADKPNDDD_05345	JFIFBHGF_00471	ELINPOGI_05873	ELADGCIG_06035	JNMGIFIK_03399	EANIBDIK_02772	AGKIMEDE_00638	KCKOMHIO_06539
group_7897: NHDIEHOJ_04655	AGKIMEDE_03812	KMJKGGHA_06338	DDBIDOAO_04322	CGDAAFPO_01663	MCAEBMOJ_05630	KCKOMHIO_01051	GKFEOIKI_04353	HIBOFPIG_01233	BJLLLJKJ_05012	JGIPFBDA_01765	DHFOIPCI_06099	ADKPNDDD_00489	JFIFBHGF_03758	ELINPOGI_01094	ELADGCIG_02890	JMHKJALJ_01824	JNMGIFIK_06821	EANIBDIK_04785
group_1520: BJLLLJKJ_04450	NHDIEHOJ_03974	DAFEIOHN_04203	AGKIMEDE_04492	KMJKGGHA_05773	DDBIDOAO_04877	GKFEOIKI_04130	HIBOFPIG_01458	JGIPFBDA_02544	DHFOIPCI_06664	ADKPNDDD_00713	JFIFBHGF_04538	ELINPOGI_01640	ELADGCIG_02354	JMHKJALJ_02497	JNMGIFIK_06258	KCKOMHIO_01153	CGDAAFPO_02230	MCAEBMOJ_06186
nodD2_2: NHDIEHOJ_03969	DAFEIOHN_04198	AGKIMEDE_04487	KMJKGGHA_05768	CGDAAFPO_02236	MCAEBMOJ_06191	KCKOMHIO_01174	ELADGCIG_02346	JMHKJALJ_02514	JGIPFBDA_02632	JFIFBHGF_04652	DDBIDOAO_04891	GKFEOIKI_04145	HIBOFPIG_01443	BJLLLJKJ_04437	DHFOIPCI_06677	ADKPNDDD_00698	ELINPOGI_01653	JNMGIFIK_06244
btr_2: NHDIEHOJ_04584	AGKIMEDE_03731	KMJKGGHA_06281	DDBIDOAO_04401	CGDAAFPO_01741	MCAEBMOJ_05704	KCKOMHIO_00973	GKFEOIKI_03631	KJJDDNMC_04492	HIBOFPIG_00398	BJLLLJKJ_04932	JGIPFBDA_01842	DHFOIPCI_06177	ADKPNDDD_01213	JFIFBHGF_03835	ELINPOGI_01173	ELADGCIG_02818	JNMGIFIK_06741	EANIBDIK_04680
group_8768: NHDIEHOJ_06207	DAFEIOHN_05044	AGKIMEDE_05076	KMJKGGHA_00415	DDBIDOAO_06939	CGDAAFPO_00185	MCAEBMOJ_03503	KCKOMHIO_01448	GKFEOIKI_00078	KJJDDNMC_06637	HIBOFPIG_02413	JGIPFBDA_01184	DHFOIPCI_04224	ADKPNDDD_01630	JFIFBHGF_05224	ELADGCIG_01585	JMHKJALJ_01464	JNMGIFIK_05301	EANIBDIK_06476
carD_2: KMJKGGHA_05803	NHDIEHOJ_04011	DAFEIOHN_04248	AGKIMEDE_04522	CGDAAFPO_02199	MCAEBMOJ_06155	KCKOMHIO_01115	JGIPFBDA_02504	JFIFBHGF_04498	ELADGCIG_02384	JMHKJALJ_02449	DDBIDOAO_04842	GKFEOIKI_04089	HIBOFPIG_01499	BJLLLJKJ_04485	DHFOIPCI_06629	ADKPNDDD_00754	ELINPOGI_01605	JNMGIFIK_06293
yfiR: NHDIEHOJ_05069	DAFEIOHN_06156	AGKIMEDE_06192	KMJKGGHA_00017	DDBIDOAO_05809	CGDAAFPO_01347	MCAEBMOJ_04656	KCKOMHIO_02623	GKFEOIKI_01224	KJJDDNMC_05493	HIBOFPIG_03561	BJLLLJKJ_05886	JGIPFBDA_00796	ADKPNDDD_02779	JFIFBHGF_06385	ELADGCIG_00408	JMHKJALJ_00310	JNMGIFIK_04171	EANIBDIK_05348
group_15638: CGDAAFPO_02065	NHDIEHOJ_04278	DAFEIOHN_04371	AGKIMEDE_04656	KMJKGGHA_05931	DDBIDOAO_04716	MCAEBMOJ_06019	KCKOMHIO_00644	GKFEOIKI_03960	KJJDDNMC_04788	HIBOFPIG_00068	JGIPFBDA_02370	DHFOIPCI_06496	ADKPNDDD_00882	JFIFBHGF_04364	ELINPOGI_01475	ELADGCIG_02522	JMHKJALJ_02193	JNMGIFIK_06425
group_8101: NHDIEHOJ_04999	DAFEIOHN_06228	AGKIMEDE_06262	KMJKGGHA_00086	CGDAAFPO_01417	MCAEBMOJ_04726	KCKOMHIO_02692	GKFEOIKI_01297	KJJDDNMC_05423	HIBOFPIG_03634	BJLLLJKJ_05816	JGIPFBDA_00865	ADKPNDDD_02852	JFIFBHGF_06454	ELINPOGI_03377	ELADGCIG_00339	JMHKJALJ_00239	JNMGIFIK_04101	EANIBDIK_05277
potD_4: NHDIEHOJ_03997	DAFEIOHN_04234	AGKIMEDE_04508	KMJKGGHA_05789	DDBIDOAO_04858	CGDAAFPO_02213	MCAEBMOJ_06169	KCKOMHIO_01131	GKFEOIKI_04105	HIBOFPIG_01483	BJLLLJKJ_04469	JGIPFBDA_02526	DHFOIPCI_06645	ADKPNDDD_00738	JFIFBHGF_04520	ELINPOGI_01621	ELADGCIG_02370	JMHKJALJ_02466	JNMGIFIK_06277
group_1685: NHDIEHOJ_05908	AGKIMEDE_05372	KMJKGGHA_00713	DDBIDOAO_06654	KCKOMHIO_01737	GKFEOIKI_00375	KJJDDNMC_06339	HIBOFPIG_02710	BJLLLJKJ_06738	JGIPFBDA_01476	DHFOIPCI_04510	ADKPNDDD_01927	JFIFBHGF_05516	ELINPOGI_02449	ELADGCIG_01287	EANIBDIK_06183	JNMGIFIK_05013	MCAEBMOJ_03807	CGDAAFPO_00487
alkJ_3: DHFOIPCI_05254	NHDIEHOJ_05195	DAFEIOHN_06037	AGKIMEDE_06081	KMJKGGHA_01487	DDBIDOAO_05921	CGDAAFPO_01229	MCAEBMOJ_04537	KCKOMHIO_02505	GKFEOIKI_01104	KJJDDNMC_05619	HIBOFPIG_03440	BJLLLJKJ_05997	JGIPFBDA_00678	ADKPNDDD_02659	JFIFBHGF_06267	ELINPOGI_03169	JNMGIFIK_04284	EANIBDIK_05459
group_1294: DAFEIOHN_04311	JMHKJALJ_02376	EANIBDIK_04261	AGKIMEDE_04591	CGDAAFPO_02124	MCAEBMOJ_06078	KCKOMHIO_00578	ELADGCIG_02461	KJJDDNMC_04855	JGIPFBDA_02433	JFIFBHGF_04427	KMJKGGHA_05873	GKFEOIKI_04012	HIBOFPIG_00014	BJLLLJKJ_04566	DHFOIPCI_06547	ADKPNDDD_00832	ELINPOGI_01525	JNMGIFIK_06372
group_7548: NHDIEHOJ_04009	DAFEIOHN_04246	AGKIMEDE_04520	KMJKGGHA_05801	DDBIDOAO_04844	CGDAAFPO_02201	MCAEBMOJ_06157	KCKOMHIO_01117	GKFEOIKI_04091	HIBOFPIG_01497	BJLLLJKJ_04483	JGIPFBDA_02506	DHFOIPCI_06631	ADKPNDDD_00752	JFIFBHGF_04500	ELINPOGI_01607	ELADGCIG_02382	JMHKJALJ_02451	JNMGIFIK_06291
group_15341: CGDAAFPO_03395	KJJDDNMC_00277	NHDIEHOJ_00273	AGKIMEDE_00440	KMJKGGHA_04637	DDBIDOAO_03634	KCKOMHIO_06738	GKFEOIKI_05773	HIBOFPIG_04310	BJLLLJKJ_01601	JGIPFBDA_06415	DHFOIPCI_03488	ADKPNDDD_05575	JFIFBHGF_00275	ELINPOGI_06083	ELADGCIG_06234	JMHKJALJ_06380	JNMGIFIK_03595	EANIBDIK_02970
adhT_1: NHDIEHOJ_01037	AGKIMEDE_01169	KMJKGGHA_03921	DDBIDOAO_02927	CGDAAFPO_04210	MCAEBMOJ_00970	KCKOMHIO_05948	GKFEOIKI_06577	KJJDDNMC_00971	HIBOFPIG_05114	BJLLLJKJ_02370	JGIPFBDA_05723	DHFOIPCI_02724	ADKPNDDD_04775	JFIFBHGF_00966	ELINPOGI_05300	ELADGCIG_05539	JNMGIFIK_02859	EANIBDIK_02276
tmpC_2: DAFEIOHN_03630	AGKIMEDE_04289	KMJKGGHA_05004	DDBIDOAO_05269	CGDAAFPO_02653	MCAEBMOJ_05418	GKFEOIKI_04614	KJJDDNMC_04311	HIBOFPIG_00971	BJLLLJKJ_05294	JGIPFBDA_02066	DHFOIPCI_05819	ADKPNDDD_00228	JFIFBHGF_04060	ELINPOGI_00871	ELADGCIG_02289	JMHKJALJ_01689	JNMGIFIK_05880	EANIBDIK_04945
group_7896: NHDIEHOJ_04654	DAFEIOHN_04887	AGKIMEDE_03811	DDBIDOAO_04323	CGDAAFPO_01665	MCAEBMOJ_05631	KCKOMHIO_01050	GKFEOIKI_03552	HIBOFPIG_00477	BJLLLJKJ_05011	JGIPFBDA_01766	DHFOIPCI_06100	ADKPNDDD_01292	JFIFBHGF_03759	ELINPOGI_01095	ELADGCIG_02257	JMHKJALJ_01825	JNMGIFIK_06820	EANIBDIK_04784
group_7540: NHDIEHOJ_03996	DAFEIOHN_04233	AGKIMEDE_04507	KMJKGGHA_05788	DDBIDOAO_04859	CGDAAFPO_02214	MCAEBMOJ_06170	KCKOMHIO_01132	GKFEOIKI_04106	HIBOFPIG_01482	BJLLLJKJ_04468	JGIPFBDA_02527	DHFOIPCI_06646	ADKPNDDD_00737	JFIFBHGF_04521	ELINPOGI_01622	ELADGCIG_02369	JMHKJALJ_02467	JNMGIFIK_06276
azoB_4: NHDIEHOJ_03813	KMJKGGHA_05585	DDBIDOAO_05128	EANIBDIK_04036	CGDAAFPO_02333	MCAEBMOJ_06281	JGIPFBDA_02875	JFIFBHGF_04895	JMHKJALJ_02802	KCKOMHIO_03142	GKFEOIKI_04336	HIBOFPIG_01250	BJLLLJKJ_04222	DHFOIPCI_06889	ADKPNDDD_00506	ELINPOGI_01839	JNMGIFIK_06014	KJJDDNMC_03904	ELADGCIG_03077
group_3619: NHDIEHOJ_06078	KMJKGGHA_00542	DDBIDOAO_06807	KJJDDNMC_06511	DHFOIPCI_04356	ELADGCIG_01452	JMHKJALJ_01318	JNMGIFIK_05165	EANIBDIK_06348	DAFEIOHN_05180	AGKIMEDE_05207	CGDAAFPO_00319	MCAEBMOJ_03644	KCKOMHIO_01580	GKFEOIKI_00212	HIBOFPIG_02547	BJLLLJKJ_06890	ADKPNDDD_01764	ELINPOGI_02283
group_7544: NHDIEHOJ_04000	DAFEIOHN_04237	AGKIMEDE_04511	KMJKGGHA_05792	DDBIDOAO_04855	CGDAAFPO_02210	MCAEBMOJ_06166	KCKOMHIO_01128	GKFEOIKI_04102	HIBOFPIG_01486	BJLLLJKJ_04472	JGIPFBDA_02523	DHFOIPCI_06642	ADKPNDDD_00741	JFIFBHGF_04517	ELINPOGI_01618	ELADGCIG_02373	JMHKJALJ_02463	JNMGIFIK_06280
fliY_1: NHDIEHOJ_01681	AGKIMEDE_01908	KMJKGGHA_03279	DDBIDOAO_02207	CGDAAFPO_04853	MCAEBMOJ_01616	GKFEOIKI_07220	KJJDDNMC_01654	HIBOFPIG_05759	BJLLLJKJ_03087	JGIPFBDA_05042	DHFOIPCI_01997	ADKPNDDD_04132	JFIFBHGF_01647	ELINPOGI_04657	JMHKJALJ_04959	JNMGIFIK_01502	EANIBDIK_01597	ELADGCIG_04887
group_3033: NHDIEHOJ_02527	AGKIMEDE_02732	KMJKGGHA_02526	DDBIDOAO_01152	CGDAAFPO_05700	MCAEBMOJ_02381	KCKOMHIO_04320	GKFEOIKI_02537	KJJDDNMC_02548	HIBOFPIG_02029	BJLLLJKJ_00159	JGIPFBDA_04160	DHFOIPCI_01007	ADKPNDDD_07073	JFIFBHGF_02535	ELINPOGI_00141	ELADGCIG_04069	JMHKJALJ_03933	DAFEIOHN_01020
group_501: JFIFBHGF_03575	KJJDDNMC_04151	DAFEIOHN_03832	KMJKGGHA_05218	KCKOMHIO_01338	AGKIMEDE_04058	JGIPFBDA_01583	CGDAAFPO_02590	DDBIDOAO_03919	MCAEBMOJ_05269	GKFEOIKI_03302	HIBOFPIG_00734	BJLLLJKJ_05571	DHFOIPCI_05657	ADKPNDDD_01542	ELINPOGI_00597	JMHKJALJ_01588	JNMGIFIK_07266	ELADGCIG_02167
group_5228: NHDIEHOJ_00974	AGKIMEDE_01106	KMJKGGHA_03984	DDBIDOAO_02993	CGDAAFPO_04147	MCAEBMOJ_00907	KCKOMHIO_06012	GKFEOIKI_06513	KJJDDNMC_00909	HIBOFPIG_05050	BJLLLJKJ_02306	JGIPFBDA_05785	DHFOIPCI_02788	ADKPNDDD_04839	JFIFBHGF_00904	ELINPOGI_05364	ELADGCIG_05602	JNMGIFIK_02923	EANIBDIK_02338
fixX: NHDIEHOJ_04008	DAFEIOHN_04245	AGKIMEDE_04519	KMJKGGHA_05800	DDBIDOAO_04845	CGDAAFPO_02202	MCAEBMOJ_06158	KCKOMHIO_01118	GKFEOIKI_04092	HIBOFPIG_01496	BJLLLJKJ_04482	JGIPFBDA_02507	DHFOIPCI_06632	ADKPNDDD_00751	JFIFBHGF_04501	ELINPOGI_01608	ELADGCIG_02381	JNMGIFIK_06290	JMHKJALJ_02452
potB_5: NHDIEHOJ_03998	DAFEIOHN_04235	AGKIMEDE_04509	KMJKGGHA_05790	DDBIDOAO_04857	CGDAAFPO_02212	MCAEBMOJ_06168	KCKOMHIO_01130	GKFEOIKI_04104	HIBOFPIG_01484	BJLLLJKJ_04470	JGIPFBDA_02525	DHFOIPCI_06644	ADKPNDDD_00739	JFIFBHGF_04519	ELINPOGI_01620	ELADGCIG_02371	JMHKJALJ_02465	JNMGIFIK_06278
mhqD_1: NHDIEHOJ_04588	KMJKGGHA_06285	CGDAAFPO_01737	MCAEBMOJ_05700	KJJDDNMC_04488	JGIPFBDA_01838	JFIFBHGF_03831	ELADGCIG_02822	EANIBDIK_04684	AGKIMEDE_03735	KCKOMHIO_00977	GKFEOIKI_03627	HIBOFPIG_00402	BJLLLJKJ_04936	DHFOIPCI_06173	ADKPNDDD_01217	ELINPOGI_01169	JNMGIFIK_06745	DDBIDOAO_04397
group_15706: KJJDDNMC_00158	NHDIEHOJ_00157	AGKIMEDE_00324	KMJKGGHA_04755	DDBIDOAO_03753	CGDAAFPO_03277	MCAEBMOJ_00158	KCKOMHIO_06854	GKFEOIKI_05645	HIBOFPIG_04183	BJLLLJKJ_01475	JGIPFBDA_06531	DHFOIPCI_03615	ADKPNDDD_05703	JFIFBHGF_00159	ELINPOGI_06209	ELADGCIG_06350	JNMGIFIK_03715	EANIBDIK_03086
kpsM_1: NHDIEHOJ_05288	KJJDDNMC_05717	DAFEIOHN_05930	DDBIDOAO_06068	BJLLLJKJ_06150	DHFOIPCI_05095	JMHKJALJ_00536	AGKIMEDE_05944	GKFEOIKI_00956	HIBOFPIG_03290	JGIPFBDA_00578	ADKPNDDD_02510	JFIFBHGF_06167	JNMGIFIK_04438	EANIBDIK_05609	ELINPOGI_03024	KCKOMHIO_02360	CGDAAFPO_01122	MCAEBMOJ_04430
group_167: CGDAAFPO_02938	GKFEOIKI_03840	GKFEOIKI_04118	HIBOFPIG_00188	HIBOFPIG_01470	BJLLLJKJ_05199	BJLLLJKJ_05415	ADKPNDDD_00725	ADKPNDDD_01002	HIBOFPIG_05908	HIBOFPIG_05911	GKFEOIKI_03837	GKFEOIKI_04115	HIBOFPIG_00191	HIBOFPIG_01473	BJLLLJKJ_05196	BJLLLJKJ_05412	ADKPNDDD_00728	ADKPNDDD_01005
macA_3: NHDIEHOJ_05070	DAFEIOHN_06155	AGKIMEDE_06191	KMJKGGHA_00016	DDBIDOAO_05810	CGDAAFPO_01346	MCAEBMOJ_04655	KCKOMHIO_02622	GKFEOIKI_01223	KJJDDNMC_05494	HIBOFPIG_03560	BJLLLJKJ_05887	JGIPFBDA_00795	ADKPNDDD_02778	JFIFBHGF_06384	ELADGCIG_00409	JMHKJALJ_00311	JNMGIFIK_04172	EANIBDIK_05349
carE: NHDIEHOJ_04010	DAFEIOHN_04247	AGKIMEDE_04521	KMJKGGHA_05802	DDBIDOAO_04843	CGDAAFPO_02200	MCAEBMOJ_06156	KCKOMHIO_01116	GKFEOIKI_04090	HIBOFPIG_01498	BJLLLJKJ_04484	JGIPFBDA_02505	DHFOIPCI_06630	ADKPNDDD_00753	JFIFBHGF_04499	ELINPOGI_01606	ELADGCIG_02383	JMHKJALJ_02450	JNMGIFIK_06292
group_1419: GKFEOIKI_05775	JFIFBHGF_00277	NHDIEHOJ_00274	AGKIMEDE_00442	KMJKGGHA_04635	DDBIDOAO_03632	CGDAAFPO_03397	KCKOMHIO_06736	KJJDDNMC_00278	HIBOFPIG_04312	BJLLLJKJ_01603	JGIPFBDA_06413	DHFOIPCI_03486	ADKPNDDD_05573	ELINPOGI_06082	ELADGCIG_06232	JMHKJALJ_06378	JNMGIFIK_03593	EANIBDIK_02968
group_797: KCKOMHIO_01089	AGKIMEDE_04544	CGDAAFPO_02170	MCAEBMOJ_06125	JMHKJALJ_02426	DDBIDOAO_04811	KMJKGGHA_05827	GKFEOIKI_04057	KJJDDNMC_03665	HIBOFPIG_01533	BJLLLJKJ_04520	JGIPFBDA_02476	DHFOIPCI_06595	ADKPNDDD_00787	JFIFBHGF_04470	ELINPOGI_01571	ELADGCIG_02409	JNMGIFIK_06326	EANIBDIK_04216
group_3748: DAFEIOHN_03627	AGKIMEDE_04292	KMJKGGHA_05001	DDBIDOAO_05266	KJJDDNMC_04314	ELADGCIG_02292	CGDAAFPO_02656	MCAEBMOJ_05421	GKFEOIKI_04611	HIBOFPIG_00974	BJLLLJKJ_05291	JGIPFBDA_02069	DHFOIPCI_05822	ADKPNDDD_00231	JFIFBHGF_04063	ELINPOGI_00874	JMHKJALJ_01692	JNMGIFIK_05883	EANIBDIK_04942
group_1808: KMJKGGHA_05795	NHDIEHOJ_04003	DAFEIOHN_04240	AGKIMEDE_04514	DDBIDOAO_04852	CGDAAFPO_02207	MCAEBMOJ_06163	KCKOMHIO_01125	GKFEOIKI_04099	BJLLLJKJ_04475	DHFOIPCI_06639	ADKPNDDD_00744	ELINPOGI_01615	JMHKJALJ_02458	JNMGIFIK_06283	ELADGCIG_02376	JGIPFBDA_02520	JFIFBHGF_04514	HIBOFPIG_01489
group_4556: NHDIEHOJ_00149	AGKIMEDE_00316	KMJKGGHA_04763	DDBIDOAO_03761	CGDAAFPO_03269	MCAEBMOJ_00150	KCKOMHIO_06862	GKFEOIKI_05637	KJJDDNMC_00150	HIBOFPIG_04175	BJLLLJKJ_01467	JGIPFBDA_06539	DHFOIPCI_03623	ADKPNDDD_05711	JFIFBHGF_00151	ELINPOGI_06217	ELADGCIG_06358	JNMGIFIK_03723	EANIBDIK_03094
group_7533: NHDIEHOJ_03989	DAFEIOHN_04226	AGKIMEDE_04501	KMJKGGHA_05782	DDBIDOAO_04867	CGDAAFPO_02220	MCAEBMOJ_06176	KCKOMHIO_01138	GKFEOIKI_04114	HIBOFPIG_01474	BJLLLJKJ_04460	JGIPFBDA_02534	DHFOIPCI_06654	ADKPNDDD_00729	JFIFBHGF_04528	ELINPOGI_01630	ELADGCIG_02363	JMHKJALJ_02473	JNMGIFIK_06268
puuC_2: NHDIEHOJ_03995	DAFEIOHN_04232	AGKIMEDE_04506	KMJKGGHA_05787	DDBIDOAO_04860	CGDAAFPO_02215	MCAEBMOJ_06171	KCKOMHIO_01133	GKFEOIKI_04107	HIBOFPIG_01481	BJLLLJKJ_04467	JGIPFBDA_02528	DHFOIPCI_06647	ADKPNDDD_00736	JFIFBHGF_04522	ELINPOGI_01623	ELADGCIG_02368	JMHKJALJ_02468	JNMGIFIK_06275
group_3308: NHDIEHOJ_04489	KJJDDNMC_04581	ELADGCIG_02729	DAFEIOHN_04605	AGKIMEDE_04897	DDBIDOAO_04514	CGDAAFPO_01852	MCAEBMOJ_05810	KCKOMHIO_00848	GKFEOIKI_03749	HIBOFPIG_00279	BJLLLJKJ_04820	JGIPFBDA_02135	DHFOIPCI_06287	ADKPNDDD_01095	JFIFBHGF_04129	ELINPOGI_01273	JMHKJALJ_01948	JNMGIFIK_06628
group_2973: NHDIEHOJ_01694	AGKIMEDE_01921	KMJKGGHA_03266	DDBIDOAO_02194	CGDAAFPO_04866	MCAEBMOJ_01629	GKFEOIKI_07233	KJJDDNMC_01667	HIBOFPIG_05772	BJLLLJKJ_03100	JGIPFBDA_05029	DHFOIPCI_01984	ADKPNDDD_04119	JFIFBHGF_01660	ELINPOGI_04644	ELADGCIG_04874	JNMGIFIK_01515	EANIBDIK_01584	JMHKJALJ_04946
davD_3: NHDIEHOJ_04001	DAFEIOHN_04238	AGKIMEDE_04512	KMJKGGHA_05793	DDBIDOAO_04854	CGDAAFPO_02209	MCAEBMOJ_06165	KCKOMHIO_01127	GKFEOIKI_04101	HIBOFPIG_01487	BJLLLJKJ_04473	JGIPFBDA_02522	DHFOIPCI_06641	ADKPNDDD_00742	JFIFBHGF_04516	ELINPOGI_01617	ELADGCIG_02374	JMHKJALJ_02462	JNMGIFIK_06281
pucK: ADKPNDDD_02857	NHDIEHOJ_04995	DAFEIOHN_06232	AGKIMEDE_06267	KMJKGGHA_00090	CGDAAFPO_01421	MCAEBMOJ_04730	KJJDDNMC_05419	BJLLLJKJ_05812	JGIPFBDA_00869	JFIFBHGF_06458	ELINPOGI_03381	ELADGCIG_00334	JMHKJALJ_00235	JNMGIFIK_04097	EANIBDIK_05273	KCKOMHIO_02696	GKFEOIKI_01302	HIBOFPIG_03639
gsiC_10: NHDIEHOJ_04494	KJJDDNMC_04577	ELADGCIG_02732	DAFEIOHN_04608	AGKIMEDE_04900	DDBIDOAO_04511	CGDAAFPO_01849	MCAEBMOJ_05807	KCKOMHIO_00851	GKFEOIKI_03746	HIBOFPIG_00282	BJLLLJKJ_04823	JGIPFBDA_02132	DHFOIPCI_06284	ADKPNDDD_01098	JFIFBHGF_04126	ELINPOGI_01270	JMHKJALJ_01945	JNMGIFIK_06631
group_9649: DAFEIOHN_05511	AGKIMEDE_05527	DDBIDOAO_06487	CGDAAFPO_00658	MCAEBMOJ_03962	KCKOMHIO_01907	GKFEOIKI_00532	HIBOFPIG_02867	BJLLLJKJ_06568	JGIPFBDA_00125	DHFOIPCI_04679	ADKPNDDD_02085	JFIFBHGF_05715	ELINPOGI_02603	ELADGCIG_01132	JMHKJALJ_00939	JNMGIFIK_04849	EANIBDIK_06027
kpsT: NHDIEHOJ_05287	GKFEOIKI_00957	KJJDDNMC_05716	HIBOFPIG_03291	ADKPNDDD_02511	JNMGIFIK_04437	EANIBDIK_05608	ELADGCIG_00645	JGIPFBDA_00579	JFIFBHGF_06168	DDBIDOAO_06067	BJLLLJKJ_06149	DHFOIPCI_05096	JMHKJALJ_00535	KCKOMHIO_02361	CGDAAFPO_01123	MCAEBMOJ_04431	DAFEIOHN_05931
nifA: NHDIEHOJ_04007	DAFEIOHN_04244	AGKIMEDE_04518	DDBIDOAO_04846	GKFEOIKI_04093	HIBOFPIG_01495	BJLLLJKJ_04481	DHFOIPCI_06633	ADKPNDDD_00750	ELINPOGI_01609	JNMGIFIK_06289	KMJKGGHA_05799	CGDAAFPO_02203	MCAEBMOJ_06159	KCKOMHIO_01119	JGIPFBDA_02508	JFIFBHGF_04502	ELADGCIG_02380
group_3584: NHDIEHOJ_05951	DAFEIOHN_05301	KMJKGGHA_00671	CGDAAFPO_00444	KCKOMHIO_01700	KJJDDNMC_06381	BJLLLJKJ_06772	JMHKJALJ_01198	JNMGIFIK_05047	AGKIMEDE_05330	DDBIDOAO_06688	MCAEBMOJ_03764	JGIPFBDA_01434	DHFOIPCI_04476	JFIFBHGF_05474	ELINPOGI_02405	ELADGCIG_01329	EANIBDIK_06226
group_750: NHDIEHOJ_05331	AGKIMEDE_05926	KJJDDNMC_05759	EANIBDIK_05636	CGDAAFPO_01098	MCAEBMOJ_04405	DDBIDOAO_06090	BJLLLJKJ_06172	DHFOIPCI_05073	ELINPOGI_02996	DAFEIOHN_05903	KMJKGGHA_01277	KCKOMHIO_02308	GKFEOIKI_00929	HIBOFPIG_03263	ADKPNDDD_02483	JNMGIFIK_04465	ELADGCIG_00697
group_610: DDBIDOAO_05553	NHDIEHOJ_06340	DAFEIOHN_06408	KJJDDNMC_05235	ELADGCIG_00147	EANIBDIK_05089	KCKOMHIO_02881	AGKIMEDE_06454	KMJKGGHA_00280	CGDAAFPO_01597	MCAEBMOJ_04916	GKFEOIKI_01477	HIBOFPIG_03814	BJLLLJKJ_05636	DHFOIPCI_05627	ADKPNDDD_03032	ELINPOGI_03566	JNMGIFIK_03923
group_692: DAFEIOHN_01885	NHDIEHOJ_01713	AGKIMEDE_01935	KMJKGGHA_03252	DDBIDOAO_02181	CGDAAFPO_04879	MCAEBMOJ_01642	KCKOMHIO_05109	KJJDDNMC_01680	BJLLLJKJ_03115	JGIPFBDA_05016	JFIFBHGF_01673	ELINPOGI_04631	ELADGCIG_04859	JNMGIFIK_01528	EANIBDIK_01570	DHFOIPCI_01971	JMHKJALJ_04931
group_2496: DAFEIOHN_04683	AGKIMEDE_04985	DDBIDOAO_04425	CGDAAFPO_01766	MCAEBMOJ_05727	KCKOMHIO_00943	GKFEOIKI_03657	HIBOFPIG_00372	BJLLLJKJ_04906	JGIPFBDA_01868	DHFOIPCI_06201	ADKPNDDD_01187	JFIFBHGF_03861	ELINPOGI_01199	JMHKJALJ_01869	JNMGIFIK_06717	EANIBDIK_04654	KMJKGGHA_06263
neoA: DAFEIOHN_04494	AGKIMEDE_04785	KMJKGGHA_06057	DDBIDOAO_04622	CGDAAFPO_01968	MCAEBMOJ_05924	KCKOMHIO_00737	GKFEOIKI_03865	HIBOFPIG_00163	BJLLLJKJ_04712	JGIPFBDA_02244	DHFOIPCI_06402	ADKPNDDD_00977	JFIFBHGF_04238	ELINPOGI_01381	JMHKJALJ_02059	JNMGIFIK_06519	EANIBDIK_04474
group_9470: DAFEIOHN_04485	AGKIMEDE_04776	KMJKGGHA_06048	DDBIDOAO_04631	CGDAAFPO_01978	MCAEBMOJ_05934	KCKOMHIO_00728	GKFEOIKI_03874	HIBOFPIG_00154	BJLLLJKJ_04703	JGIPFBDA_02253	DHFOIPCI_06411	ADKPNDDD_00968	JFIFBHGF_04247	ELINPOGI_01390	JMHKJALJ_02068	JNMGIFIK_06510	EANIBDIK_04465
group_3652: NHDIEHOJ_06284	DAFEIOHN_04964	AGKIMEDE_06509	KMJKGGHA_00336	CGDAAFPO_00108	MCAEBMOJ_04980	KCKOMHIO_02936	KJJDDNMC_05180	JGIPFBDA_01107	JFIFBHGF_06696	DDBIDOAO_05501	HIBOFPIG_02336	BJLLLJKJ_05582	DHFOIPCI_04147	ELADGCIG_00091	JMHKJALJ_00005	JNMGIFIK_03871	EANIBDIK_06554
group_683: NHDIEHOJ_00468	KMJKGGHA_04443	DDBIDOAO_03440	CGDAAFPO_03592	MCAEBMOJ_00467	KJJDDNMC_00475	BJLLLJKJ_01797	JGIPFBDA_06220	DHFOIPCI_03295	JFIFBHGF_00470	ELINPOGI_05874	ELADGCIG_06036	JNMGIFIK_03400	EANIBDIK_02773	GKFEOIKI_06006	HIBOFPIG_04544	ADKPNDDD_05347	KCKOMHIO_06540
carA_3: DAFEIOHN_04482	AGKIMEDE_04773	KMJKGGHA_06045	DDBIDOAO_04634	CGDAAFPO_01981	MCAEBMOJ_05937	KCKOMHIO_00725	GKFEOIKI_03877	HIBOFPIG_00151	BJLLLJKJ_04700	JGIPFBDA_02256	DHFOIPCI_06414	ADKPNDDD_00965	JFIFBHGF_04250	ELINPOGI_01393	JMHKJALJ_02074	JNMGIFIK_06507	EANIBDIK_04462
hisC_5: DAFEIOHN_03646	AGKIMEDE_04273	DDBIDOAO_05285	CGDAAFPO_02636	GKFEOIKI_04630	HIBOFPIG_00955	BJLLLJKJ_05310	JGIPFBDA_02050	DHFOIPCI_05803	ADKPNDDD_00212	JFIFBHGF_04044	ELINPOGI_00854	JNMGIFIK_05864	KJJDDNMC_04240	MCAEBMOJ_05402	ELADGCIG_02223	JMHKJALJ_01673	EANIBDIK_04961
group_3812: DAFEIOHN_04684	AGKIMEDE_04986	DDBIDOAO_04424	CGDAAFPO_01765	MCAEBMOJ_05726	KCKOMHIO_00944	GKFEOIKI_03656	HIBOFPIG_00373	BJLLLJKJ_04907	JGIPFBDA_01867	DHFOIPCI_06200	ADKPNDDD_01188	JFIFBHGF_03860	ELINPOGI_01198	JMHKJALJ_01868	JNMGIFIK_06718	KMJKGGHA_06264	EANIBDIK_04655
phnV_2: DAFEIOHN_03641	AGKIMEDE_04278	DDBIDOAO_05280	CGDAAFPO_02641	MCAEBMOJ_05407	GKFEOIKI_04625	KJJDDNMC_04245	HIBOFPIG_00960	BJLLLJKJ_05305	JGIPFBDA_02055	DHFOIPCI_05808	ADKPNDDD_00217	JFIFBHGF_04049	ELINPOGI_00859	ELADGCIG_02228	JMHKJALJ_01678	JNMGIFIK_05869	EANIBDIK_04956
potB_3: DAFEIOHN_03642	AGKIMEDE_04277	DDBIDOAO_05281	CGDAAFPO_02640	MCAEBMOJ_05406	GKFEOIKI_04626	KJJDDNMC_04244	HIBOFPIG_00959	BJLLLJKJ_05306	JGIPFBDA_02054	DHFOIPCI_05807	ADKPNDDD_00216	JFIFBHGF_04048	ELINPOGI_00858	ELADGCIG_02227	JMHKJALJ_01677	JNMGIFIK_05868	EANIBDIK_04957
alsB_2: DAFEIOHN_04492	AGKIMEDE_04783	KMJKGGHA_06055	DDBIDOAO_04624	CGDAAFPO_01970	MCAEBMOJ_05926	KCKOMHIO_00735	GKFEOIKI_03867	HIBOFPIG_00161	BJLLLJKJ_04710	JGIPFBDA_02246	DHFOIPCI_06404	ADKPNDDD_00975	JFIFBHGF_04240	ELINPOGI_01383	JMHKJALJ_02061	JNMGIFIK_06517	EANIBDIK_04472
etfB_2: HIBOFPIG_00143	DAFEIOHN_04474	AGKIMEDE_04765	KMJKGGHA_06037	DDBIDOAO_04642	CGDAAFPO_01989	MCAEBMOJ_05945	KCKOMHIO_00717	GKFEOIKI_03885	BJLLLJKJ_04692	JGIPFBDA_02264	DHFOIPCI_06422	ADKPNDDD_00957	JFIFBHGF_04258	ELINPOGI_01401	JMHKJALJ_02082	JNMGIFIK_06499	EANIBDIK_04454
ybaN: NHDIEHOJ_05253	DAFEIOHN_05987	AGKIMEDE_05990	KMJKGGHA_01428	DDBIDOAO_05978	CGDAAFPO_01180	MCAEBMOJ_04487	KJJDDNMC_05676	BJLLLJKJ_06060	JGIPFBDA_00620	DHFOIPCI_05191	JFIFBHGF_06209	ELINPOGI_03113	ELADGCIG_00610	JMHKJALJ_00497	JNMGIFIK_04346	EANIBDIK_05515	KCKOMHIO_02450
ltxB: KCKOMHIO_05733	KMJKGGHA_03788	DDBIDOAO_02715	CGDAAFPO_04345	MCAEBMOJ_01106	KJJDDNMC_01110	BJLLLJKJ_02579	JGIPFBDA_05586	DHFOIPCI_02507	JFIFBHGF_01103	ELINPOGI_05165	ELADGCIG_05399	JNMGIFIK_02724	EANIBDIK_02140	GKFEOIKI_06714	HIBOFPIG_05251	ADKPNDDD_04638	AGKIMEDE_01394
group_9462: DAFEIOHN_04475	AGKIMEDE_04766	KMJKGGHA_06038	DDBIDOAO_04641	CGDAAFPO_01988	MCAEBMOJ_05944	KCKOMHIO_00718	GKFEOIKI_03884	HIBOFPIG_00144	BJLLLJKJ_04693	JGIPFBDA_02263	DHFOIPCI_06421	ADKPNDDD_00958	JFIFBHGF_04257	ELINPOGI_01400	JMHKJALJ_02081	JNMGIFIK_06500	EANIBDIK_04455
group_9463: DAFEIOHN_04476	AGKIMEDE_04767	KMJKGGHA_06039	DDBIDOAO_04640	CGDAAFPO_01987	MCAEBMOJ_05943	KCKOMHIO_00719	GKFEOIKI_03883	HIBOFPIG_00145	BJLLLJKJ_04694	JGIPFBDA_02262	DHFOIPCI_06420	ADKPNDDD_00959	JFIFBHGF_04256	ELINPOGI_01399	JMHKJALJ_02080	JNMGIFIK_06501	EANIBDIK_04456
group_1184: JMHKJALJ_01872	KMJKGGHA_06261	EANIBDIK_04652	DAFEIOHN_04680	AGKIMEDE_04982	DDBIDOAO_04428	CGDAAFPO_01769	MCAEBMOJ_05730	KCKOMHIO_00940	GKFEOIKI_03662	HIBOFPIG_00367	BJLLLJKJ_04903	JGIPFBDA_01871	DHFOIPCI_06204	ADKPNDDD_01182	JFIFBHGF_03864	ELINPOGI_01202	JNMGIFIK_06714
adeC_2: NHDIEHOJ_04526	AGKIMEDE_04947	DDBIDOAO_04465	CGDAAFPO_01805	MCAEBMOJ_05765	KCKOMHIO_00900	GKFEOIKI_03700	KJJDDNMC_04550	HIBOFPIG_00328	BJLLLJKJ_04867	JGIPFBDA_01906	DHFOIPCI_06240	ADKPNDDD_01144	JFIFBHGF_03899	ELINPOGI_01228	ELADGCIG_02760	JNMGIFIK_06678	EANIBDIK_04614
group_9474: DAFEIOHN_04489	AGKIMEDE_04780	KMJKGGHA_06052	DDBIDOAO_04627	CGDAAFPO_01973	MCAEBMOJ_05929	KCKOMHIO_00732	GKFEOIKI_03870	HIBOFPIG_00158	BJLLLJKJ_04707	JGIPFBDA_02249	DHFOIPCI_06407	ADKPNDDD_00972	JFIFBHGF_04243	ELINPOGI_01386	JMHKJALJ_02064	JNMGIFIK_06514	EANIBDIK_04469
group_9467: DAFEIOHN_04480	AGKIMEDE_04771	KMJKGGHA_06043	DDBIDOAO_04636	CGDAAFPO_01983	MCAEBMOJ_05939	KCKOMHIO_00723	GKFEOIKI_03879	HIBOFPIG_00149	BJLLLJKJ_04698	JGIPFBDA_02258	DHFOIPCI_06416	ADKPNDDD_00963	JFIFBHGF_04252	ELINPOGI_01395	JMHKJALJ_02076	JNMGIFIK_06505	EANIBDIK_04460
group_4503: NHDIEHOJ_00090	DAFEIOHN_03481	AGKIMEDE_00257	KMJKGGHA_04822	DDBIDOAO_03820	MCAEBMOJ_00091	KCKOMHIO_06920	KJJDDNMC_00089	HIBOFPIG_04114	BJLLLJKJ_01408	JGIPFBDA_06600	DHFOIPCI_03682	JFIFBHGF_00090	ELINPOGI_06277	ELADGCIG_06419	JMHKJALJ_06564	JNMGIFIK_03782	EANIBDIK_03155
group_3753: DAFEIOHN_03637	AGKIMEDE_04282	DDBIDOAO_05276	CGDAAFPO_02645	MCAEBMOJ_05411	GKFEOIKI_04621	KJJDDNMC_04249	HIBOFPIG_00964	BJLLLJKJ_05301	DHFOIPCI_05812	ADKPNDDD_00221	ELINPOGI_00864	ELADGCIG_02232	JMHKJALJ_01682	JNMGIFIK_05873	EANIBDIK_04952	JGIPFBDA_02059	JFIFBHGF_04053
group_3208: KCKOMHIO_03089	NHDIEHOJ_03955	DAFEIOHN_04184	AGKIMEDE_04477	KMJKGGHA_05756	DDBIDOAO_04972	CGDAAFPO_02250	MCAEBMOJ_06205	GKFEOIKI_04180	KJJDDNMC_03715	HIBOFPIG_01408	BJLLLJKJ_04385	DHFOIPCI_06728	ADKPNDDD_00663	ELINPOGI_01683	ELADGCIG_02957	JMHKJALJ_02608	JNMGIFIK_06153
group_7978: ELINPOGI_00616	NHDIEHOJ_04791	KMJKGGHA_05199	DDBIDOAO_03938	CGDAAFPO_02969	MCAEBMOJ_05286	GKFEOIKI_03321	KJJDDNMC_04170	HIBOFPIG_00715	BJLLLJKJ_05552	JGIPFBDA_01604	DHFOIPCI_03872	ADKPNDDD_01523	JFIFBHGF_03596	ELADGCIG_02187	JMHKJALJ_01605	JNMGIFIK_07247	EANIBDIK_05005
group_721: GKFEOIKI_03606	NHDIEHOJ_04611	CGDAAFPO_01715	MCAEBMOJ_05679	KCKOMHIO_01001	EANIBDIK_04705	JGIPFBDA_01817	JFIFBHGF_03810	KMJKGGHA_06306	ELADGCIG_02842	DDBIDOAO_04376	HIBOFPIG_00423	BJLLLJKJ_04957	DHFOIPCI_06152	ADKPNDDD_01238	ELINPOGI_01148	JNMGIFIK_06766	AGKIMEDE_03756
gno_4: DAFEIOHN_04477	AGKIMEDE_04768	KMJKGGHA_06040	DDBIDOAO_04639	CGDAAFPO_01986	MCAEBMOJ_05942	KCKOMHIO_00720	GKFEOIKI_03882	HIBOFPIG_00146	BJLLLJKJ_04695	JGIPFBDA_02261	DHFOIPCI_06419	ADKPNDDD_00960	JFIFBHGF_04255	ELINPOGI_01398	JMHKJALJ_02079	JNMGIFIK_06502	EANIBDIK_04457
pkn1: DAFEIOHN_06190	KMJKGGHA_00051	NHDIEHOJ_05035	AGKIMEDE_06226	CGDAAFPO_01381	MCAEBMOJ_04690	GKFEOIKI_01258	KJJDDNMC_05459	HIBOFPIG_03595	BJLLLJKJ_05852	JGIPFBDA_00830	ADKPNDDD_02813	JFIFBHGF_06419	ELADGCIG_00374	JMHKJALJ_00276	JNMGIFIK_04137	EANIBDIK_05314	ELINPOGI_03320
group_5495: NHDIEHOJ_01306	AGKIMEDE_01529	KMJKGGHA_03657	DDBIDOAO_02582	CGDAAFPO_04476	MCAEBMOJ_01237	GKFEOIKI_06846	KJJDDNMC_01241	HIBOFPIG_05383	BJLLLJKJ_02711	JGIPFBDA_05455	DHFOIPCI_02375	ADKPNDDD_04506	JFIFBHGF_01234	ELINPOGI_05032	ELADGCIG_05267	JNMGIFIK_01103	EANIBDIK_02009
group_5543: NHDIEHOJ_01367	AGKIMEDE_01590	KMJKGGHA_03596	DDBIDOAO_02521	CGDAAFPO_04537	MCAEBMOJ_01298	GKFEOIKI_06906	KJJDDNMC_01302	HIBOFPIG_05445	BJLLLJKJ_02772	JGIPFBDA_05394	DHFOIPCI_02314	ADKPNDDD_04446	JFIFBHGF_01295	ELINPOGI_04971	ELADGCIG_05206	JNMGIFIK_01187	EANIBDIK_01948
kduD_2: DAFEIOHN_03645	AGKIMEDE_04274	DDBIDOAO_05284	CGDAAFPO_02637	MCAEBMOJ_05403	GKFEOIKI_04629	KJJDDNMC_04241	HIBOFPIG_00956	BJLLLJKJ_05309	JGIPFBDA_02051	DHFOIPCI_05804	ADKPNDDD_00213	JFIFBHGF_04045	ELINPOGI_00855	ELADGCIG_02224	JMHKJALJ_01674	JNMGIFIK_05865	EANIBDIK_04960
rihA_2: AGKIMEDE_04294	KMJKGGHA_04999	DDBIDOAO_05264	CGDAAFPO_02658	MCAEBMOJ_05423	GKFEOIKI_04609	KJJDDNMC_04316	HIBOFPIG_00976	BJLLLJKJ_05289	JGIPFBDA_02071	DHFOIPCI_05824	ADKPNDDD_00233	JFIFBHGF_04065	ELINPOGI_00876	ELADGCIG_02294	JMHKJALJ_01694	JNMGIFIK_05885	EANIBDIK_04940
group_6051: NHDIEHOJ_02014	DAFEIOHN_01524	AGKIMEDE_02308	KMJKGGHA_02951	DDBIDOAO_01726	CGDAAFPO_05204	MCAEBMOJ_01956	KCKOMHIO_04805	KJJDDNMC_01981	JGIPFBDA_04647	DHFOIPCI_01585	ADKPNDDD_03635	JFIFBHGF_02041	ELINPOGI_04263	ELADGCIG_04558	JMHKJALJ_04475	JNMGIFIK_01979	EANIBDIK_01123
group_3850: DAFEIOHN_05510	AGKIMEDE_05526	DDBIDOAO_06488	CGDAAFPO_00657	MCAEBMOJ_03961	GKFEOIKI_00531	HIBOFPIG_02866	BJLLLJKJ_06569	JGIPFBDA_00124	DHFOIPCI_04678	ADKPNDDD_02084	JFIFBHGF_05714	ELADGCIG_01133	JMHKJALJ_00940	JNMGIFIK_04850	EANIBDIK_06028	KCKOMHIO_01906	ELINPOGI_02602
group_495: KMJKGGHA_06357	NHDIEHOJ_04675	CGDAAFPO_01641	AGKIMEDE_03831	JGIPFBDA_01747	JFIFBHGF_03740	JMHKJALJ_01804	EANIBDIK_04814	DDBIDOAO_04298	MCAEBMOJ_05609	GKFEOIKI_04377	HIBOFPIG_01209	BJLLLJKJ_05036	DHFOIPCI_06075	ADKPNDDD_00465	ELINPOGI_01070	JNMGIFIK_06846	KJJDDNMC_04396
group_9476: DAFEIOHN_04491	AGKIMEDE_04782	KMJKGGHA_06054	DDBIDOAO_04625	CGDAAFPO_01971	MCAEBMOJ_05927	KCKOMHIO_00734	GKFEOIKI_03868	HIBOFPIG_00160	BJLLLJKJ_04709	JGIPFBDA_02247	DHFOIPCI_06405	ADKPNDDD_00974	JFIFBHGF_04241	ELINPOGI_01384	JMHKJALJ_02062	JNMGIFIK_06516	EANIBDIK_04471
group_9468: DAFEIOHN_04481	AGKIMEDE_04772	KMJKGGHA_06044	DDBIDOAO_04635	CGDAAFPO_01982	MCAEBMOJ_05938	KCKOMHIO_00724	GKFEOIKI_03878	HIBOFPIG_00150	BJLLLJKJ_04699	JGIPFBDA_02257	DHFOIPCI_06415	ADKPNDDD_00964	JFIFBHGF_04251	ELINPOGI_01394	JMHKJALJ_02075	JNMGIFIK_06506	EANIBDIK_04461
coxS_1: ADKPNDDD_02003	DAFEIOHN_05428	AGKIMEDE_05445	CGDAAFPO_00575	MCAEBMOJ_03881	KCKOMHIO_01825	JMHKJALJ_01069	JNMGIFIK_04931	DDBIDOAO_06569	GKFEOIKI_00450	HIBOFPIG_02785	BJLLLJKJ_06650	JGIPFBDA_00043	DHFOIPCI_04597	JFIFBHGF_05633	ELINPOGI_02522	ELADGCIG_01213	EANIBDIK_06109
group_9473: DAFEIOHN_04488	AGKIMEDE_04779	KMJKGGHA_06051	DDBIDOAO_04628	CGDAAFPO_01974	MCAEBMOJ_05930	KCKOMHIO_00731	GKFEOIKI_03871	HIBOFPIG_00157	BJLLLJKJ_04706	JGIPFBDA_02250	DHFOIPCI_06408	ADKPNDDD_00971	JFIFBHGF_04244	ELINPOGI_01387	JMHKJALJ_02065	JNMGIFIK_06513	EANIBDIK_04468
aprE: MCAEBMOJ_05648	NHDIEHOJ_04636	DDBIDOAO_04339	KCKOMHIO_01033	GKFEOIKI_03569	HIBOFPIG_00460	BJLLLJKJ_04994	JGIPFBDA_01787	DHFOIPCI_06116	ADKPNDDD_01275	JFIFBHGF_03780	ELINPOGI_01111	ELADGCIG_02857	JMHKJALJ_01842	JNMGIFIK_06803	EANIBDIK_04758	KMJKGGHA_06322	CGDAAFPO_01681
group_1690: CGDAAFPO_00344	DAFEIOHN_05201	KCKOMHIO_01601	BJLLLJKJ_06869	ELADGCIG_01431	JMHKJALJ_01296	AGKIMEDE_05228	DDBIDOAO_06785	MCAEBMOJ_03665	GKFEOIKI_00232	HIBOFPIG_02567	JGIPFBDA_01332	DHFOIPCI_04378	ADKPNDDD_01784	JFIFBHGF_05372	ELINPOGI_02303	JNMGIFIK_05145	EANIBDIK_06326
group_4432: NHDIEHOJ_00002	DAFEIOHN_03569	AGKIMEDE_00170	KMJKGGHA_04912	CGDAAFPO_03122	MCAEBMOJ_00001	KCKOMHIO_07008	GKFEOIKI_05490	KJJDDNMC_00002	HIBOFPIG_04024	BJLLLJKJ_01320	DHFOIPCI_03770	ADKPNDDD_05858	JFIFBHGF_00002	ELINPOGI_06365	ELADGCIG_06506	JMHKJALJ_06653	EANIBDIK_03242
bepA_6: KCKOMHIO_00870	DAFEIOHN_04627	AGKIMEDE_04918	DDBIDOAO_04492	CGDAAFPO_01829	MCAEBMOJ_05788	GKFEOIKI_03725	HIBOFPIG_00303	BJLLLJKJ_04842	JGIPFBDA_01928	DHFOIPCI_06265	ADKPNDDD_01119	JFIFBHGF_03921	ELINPOGI_01251	JMHKJALJ_01925	JNMGIFIK_06650	KJJDDNMC_04205	ELADGCIG_01891
group_3376: NHDIEHOJ_04864	KMJKGGHA_05260	KJJDDNMC_04108	JGIPFBDA_03135	JFIFBHGF_03533	ELADGCIG_02125	EANIBDIK_05064	DAFEIOHN_03874	AGKIMEDE_04086	DDBIDOAO_05477	CGDAAFPO_02555	MCAEBMOJ_06572	KCKOMHIO_00034	BJLLLJKJ_04022	DHFOIPCI_07088	ELINPOGI_02047	JMHKJALJ_01558	JNMGIFIK_07300
betB_4: DAFEIOHN_04487	AGKIMEDE_04778	KMJKGGHA_06050	DDBIDOAO_04629	CGDAAFPO_01975	MCAEBMOJ_05931	KCKOMHIO_00730	GKFEOIKI_03872	HIBOFPIG_00156	BJLLLJKJ_04705	JGIPFBDA_02251	DHFOIPCI_06409	ADKPNDDD_00970	JFIFBHGF_04245	ELINPOGI_01388	JMHKJALJ_02066	JNMGIFIK_06512	EANIBDIK_04467
group_3794: DAFEIOHN_04337	KMJKGGHA_05897	DDBIDOAO_04733	CGDAAFPO_02094	MCAEBMOJ_06048	KCKOMHIO_00614	GKFEOIKI_03977	KJJDDNMC_04823	HIBOFPIG_00051	BJLLLJKJ_04601	JGIPFBDA_02404	DHFOIPCI_06513	ADKPNDDD_00865	JFIFBHGF_04398	ELINPOGI_01492	ELADGCIG_02488	JNMGIFIK_06407	AGKIMEDE_04621
group_1575: HIBOFPIG_00326	NHDIEHOJ_04524	KJJDDNMC_04552	ELADGCIG_02758	EANIBDIK_04612	AGKIMEDE_04945	DDBIDOAO_04467	CGDAAFPO_01807	MCAEBMOJ_05767	KCKOMHIO_00898	GKFEOIKI_03702	BJLLLJKJ_04865	JGIPFBDA_01908	DHFOIPCI_06242	ADKPNDDD_01142	JFIFBHGF_03901	ELINPOGI_01230	JNMGIFIK_06676
higB_2: JNMGIFIK_06401	DAFEIOHN_04332	AGKIMEDE_04615	DDBIDOAO_04739	CGDAAFPO_02099	MCAEBMOJ_06053	GKFEOIKI_03983	KJJDDNMC_04828	HIBOFPIG_00045	BJLLLJKJ_04595	JGIPFBDA_02409	DHFOIPCI_06519	ADKPNDDD_00859	JFIFBHGF_04403	ELINPOGI_01498	ELADGCIG_02483	JMHKJALJ_02333	EANIBDIK_04382
group_3214: NHDIEHOJ_03961	DAFEIOHN_04190	KMJKGGHA_05760	DDBIDOAO_04966	CGDAAFPO_02245	MCAEBMOJ_06200	KCKOMHIO_03084	GKFEOIKI_04174	KJJDDNMC_03709	HIBOFPIG_01414	BJLLLJKJ_04392	DHFOIPCI_06721	ADKPNDDD_00669	ELINPOGI_01676	ELADGCIG_02952	JNMGIFIK_06159	AGKIMEDE_04482	JMHKJALJ_02600
group_1517: KCKOMHIO_03092	ELADGCIG_02960	NHDIEHOJ_03952	DAFEIOHN_04182	AGKIMEDE_04475	KMJKGGHA_05754	DDBIDOAO_04975	CGDAAFPO_02252	MCAEBMOJ_06207	GKFEOIKI_04183	HIBOFPIG_01405	BJLLLJKJ_04382	DHFOIPCI_06730	ADKPNDDD_00660	ELINPOGI_01686	JMHKJALJ_02611	JNMGIFIK_06150	KJJDDNMC_03717
group_6802: NHDIEHOJ_02939	DAFEIOHN_00597	AGKIMEDE_03156	DDBIDOAO_00655	CGDAAFPO_06118	MCAEBMOJ_02791	GKFEOIKI_02958	HIBOFPIG_01608	BJLLLJKJ_00678	JGIPFBDA_03745	DHFOIPCI_00570	ADKPNDDD_06652	JFIFBHGF_02950	ELINPOGI_00558	ELADGCIG_03679	JMHKJALJ_03439	JNMGIFIK_00587	EANIBDIK_00134
group_9646: DAFEIOHN_05433	AGKIMEDE_05450	DDBIDOAO_06564	CGDAAFPO_00580	MCAEBMOJ_03886	KCKOMHIO_01830	GKFEOIKI_00455	HIBOFPIG_02790	BJLLLJKJ_06645	JGIPFBDA_00048	DHFOIPCI_04602	ADKPNDDD_02008	JFIFBHGF_05638	ELINPOGI_02527	ELADGCIG_01208	JMHKJALJ_01064	JNMGIFIK_04926	EANIBDIK_06104
lyx: KCKOMHIO_02504	NHDIEHOJ_05196	DAFEIOHN_06036	AGKIMEDE_06080	KMJKGGHA_01486	DDBIDOAO_05922	CGDAAFPO_01228	MCAEBMOJ_04536	GKFEOIKI_01103	KJJDDNMC_05620	HIBOFPIG_03439	BJLLLJKJ_05998	JGIPFBDA_00677	ADKPNDDD_02658	JFIFBHGF_06266	ELINPOGI_03168	JNMGIFIK_04285	EANIBDIK_05460
hisD_2: DAFEIOHN_03640	AGKIMEDE_04279	DDBIDOAO_05279	CGDAAFPO_02642	MCAEBMOJ_05408	GKFEOIKI_04624	KJJDDNMC_04246	HIBOFPIG_00961	BJLLLJKJ_05304	JGIPFBDA_02056	DHFOIPCI_05809	ADKPNDDD_00218	JFIFBHGF_04050	ELINPOGI_00860	JMHKJALJ_01679	JNMGIFIK_05870	ELADGCIG_02229	EANIBDIK_04955
group_9262: DAFEIOHN_03643	AGKIMEDE_04276	DDBIDOAO_05282	CGDAAFPO_02639	MCAEBMOJ_05405	GKFEOIKI_04627	KJJDDNMC_04243	HIBOFPIG_00958	BJLLLJKJ_05307	JGIPFBDA_02053	DHFOIPCI_05806	ADKPNDDD_00215	JFIFBHGF_04047	ELINPOGI_00857	ELADGCIG_02226	JMHKJALJ_01676	JNMGIFIK_05867	EANIBDIK_04958
group_9478: DAFEIOHN_04493	AGKIMEDE_04784	KMJKGGHA_06056	DDBIDOAO_04623	CGDAAFPO_01969	MCAEBMOJ_05925	KCKOMHIO_00736	GKFEOIKI_03866	HIBOFPIG_00162	BJLLLJKJ_04711	JGIPFBDA_02245	DHFOIPCI_06403	ADKPNDDD_00976	JFIFBHGF_04239	ELINPOGI_01382	JMHKJALJ_02060	JNMGIFIK_06518	EANIBDIK_04473
group_15339: ELADGCIG_04472	DAFEIOHN_01500	NHDIEHOJ_02038	AGKIMEDE_02332	KMJKGGHA_02927	DDBIDOAO_01702	CGDAAFPO_05300	GKFEOIKI_01929	KJJDDNMC_02068	HIBOFPIG_06282	BJLLLJKJ_03589	JGIPFBDA_04562	DHFOIPCI_01561	ADKPNDDD_03610	JFIFBHGF_02127	ELINPOGI_04239	JNMGIFIK_02067	EANIBDIK_00958
fosB_1: AGKIMEDE_04293	DDBIDOAO_05265	CGDAAFPO_02657	MCAEBMOJ_05422	GKFEOIKI_04610	KJJDDNMC_04315	HIBOFPIG_00975	BJLLLJKJ_05290	JGIPFBDA_02070	DHFOIPCI_05823	ADKPNDDD_00232	JFIFBHGF_04064	ELINPOGI_00875	ELADGCIG_02293	JMHKJALJ_01693	JNMGIFIK_05884	EANIBDIK_04941	KMJKGGHA_05000
allS_2: DAFEIOHN_04685	AGKIMEDE_04987	KMJKGGHA_06265	DDBIDOAO_04423	CGDAAFPO_01764	MCAEBMOJ_05725	KCKOMHIO_00945	GKFEOIKI_03655	HIBOFPIG_00374	BJLLLJKJ_04908	JGIPFBDA_01866	DHFOIPCI_06199	ADKPNDDD_01189	JFIFBHGF_03859	ELINPOGI_01197	JMHKJALJ_01867	JNMGIFIK_06719	EANIBDIK_04656
group_9471: DAFEIOHN_04486	AGKIMEDE_04777	KMJKGGHA_06049	DDBIDOAO_04630	CGDAAFPO_01976	MCAEBMOJ_05932	KCKOMHIO_00729	GKFEOIKI_03873	HIBOFPIG_00155	BJLLLJKJ_04704	JGIPFBDA_02252	DHFOIPCI_06410	ADKPNDDD_00969	JFIFBHGF_04246	ELINPOGI_01389	JMHKJALJ_02067	JNMGIFIK_06511	EANIBDIK_04466
lsrA_1: AGKIMEDE_04290	KMJKGGHA_05003	DDBIDOAO_05268	CGDAAFPO_02654	MCAEBMOJ_05419	GKFEOIKI_04613	KJJDDNMC_04312	HIBOFPIG_00972	BJLLLJKJ_05293	JGIPFBDA_02067	DHFOIPCI_05820	ADKPNDDD_00229	JFIFBHGF_04061	ELINPOGI_00872	JMHKJALJ_01690	JNMGIFIK_05881	EANIBDIK_04944	ELADGCIG_02290
group_3222: NHDIEHOJ_04002	DAFEIOHN_04239	AGKIMEDE_04513	KMJKGGHA_05794	DDBIDOAO_04853	KCKOMHIO_01126	GKFEOIKI_04100	HIBOFPIG_01488	BJLLLJKJ_04474	JGIPFBDA_02521	DHFOIPCI_06640	ADKPNDDD_00743	JFIFBHGF_04515	ELINPOGI_01616	ELADGCIG_02375	JNMGIFIK_06282	CGDAAFPO_02208	MCAEBMOJ_06164
cetB_2: DAFEIOHN_04495	AGKIMEDE_04786	KMJKGGHA_06058	DDBIDOAO_04621	CGDAAFPO_01967	MCAEBMOJ_05923	KCKOMHIO_00738	GKFEOIKI_03864	HIBOFPIG_00164	JGIPFBDA_02243	ADKPNDDD_00978	JFIFBHGF_04237	JMHKJALJ_02058	JNMGIFIK_06520	EANIBDIK_04475	BJLLLJKJ_04713	DHFOIPCI_06401	ELINPOGI_01380
groL1_2: ELADGCIG_02954	JMHKJALJ_02603	DAFEIOHN_04188	NHDIEHOJ_03959	AGKIMEDE_04480	KMJKGGHA_05758	DDBIDOAO_04968	CGDAAFPO_02247	MCAEBMOJ_06202	KCKOMHIO_03086	GKFEOIKI_04176	KJJDDNMC_03711	HIBOFPIG_01412	BJLLLJKJ_04390	DHFOIPCI_06723	ADKPNDDD_00667	ELINPOGI_01678	JNMGIFIK_06157
cysNC_1: DDBIDOAO_04812	NHDIEHOJ_04032	DAFEIOHN_04268	AGKIMEDE_04543	KMJKGGHA_05826	CGDAAFPO_02171	MCAEBMOJ_06126	KCKOMHIO_01090	GKFEOIKI_04058	HIBOFPIG_01532	BJLLLJKJ_04519	DHFOIPCI_06596	ADKPNDDD_00786	ELINPOGI_01572	ELADGCIG_02408	JMHKJALJ_02427	JNMGIFIK_06325	EANIBDIK_04215
cspA_6: KCKOMHIO_03088	NHDIEHOJ_03957	DAFEIOHN_04186	AGKIMEDE_04479	KMJKGGHA_05757	DDBIDOAO_04970	CGDAAFPO_02249	MCAEBMOJ_06203	GKFEOIKI_04178	KJJDDNMC_03713	HIBOFPIG_01410	BJLLLJKJ_04387	DHFOIPCI_06726	ADKPNDDD_00665	ELINPOGI_01681	ELADGCIG_02955	JMHKJALJ_02606	JNMGIFIK_06155
group_3454: NHDIEHOJ_05223	AGKIMEDE_06056	KMJKGGHA_01458	DDBIDOAO_05947	KCKOMHIO_02479	KJJDDNMC_05645	BJLLLJKJ_06023	JGIPFBDA_00650	JFIFBHGF_06239	ELADGCIG_00561	JNMGIFIK_04311	EANIBDIK_05484	DAFEIOHN_06014	CGDAAFPO_01206	MCAEBMOJ_04514	DHFOIPCI_05229	ELINPOGI_03146	JMHKJALJ_00460
group_3800: DAFEIOHN_04484	AGKIMEDE_04775	JGIPFBDA_02254	JFIFBHGF_04248	JMHKJALJ_02069	KMJKGGHA_06047	DDBIDOAO_04632	CGDAAFPO_01979	MCAEBMOJ_05935	KCKOMHIO_00727	GKFEOIKI_03875	HIBOFPIG_00153	BJLLLJKJ_04702	DHFOIPCI_06412	ADKPNDDD_00967	ELINPOGI_01391	JNMGIFIK_06509	EANIBDIK_04464
mmgC: DAFEIOHN_04478	AGKIMEDE_04769	KMJKGGHA_06041	DDBIDOAO_04638	CGDAAFPO_01985	MCAEBMOJ_05941	KCKOMHIO_00721	GKFEOIKI_03881	HIBOFPIG_00147	BJLLLJKJ_04696	JGIPFBDA_02260	DHFOIPCI_06418	ADKPNDDD_00961	JFIFBHGF_04254	ELINPOGI_01397	JMHKJALJ_02078	JNMGIFIK_06503	EANIBDIK_04458
ung_2: AGKIMEDE_04286	KMJKGGHA_05007	DDBIDOAO_05272	CGDAAFPO_02650	MCAEBMOJ_05415	GKFEOIKI_04617	HIBOFPIG_00968	BJLLLJKJ_05297	JGIPFBDA_02063	DHFOIPCI_05816	ADKPNDDD_00225	JFIFBHGF_04057	ELINPOGI_00868	JMHKJALJ_01686	JNMGIFIK_05877	EANIBDIK_04948	KJJDDNMC_04308	ELADGCIG_02286
group_9466: DAFEIOHN_04479	AGKIMEDE_04770	KMJKGGHA_06042	DDBIDOAO_04637	CGDAAFPO_01984	MCAEBMOJ_05940	KCKOMHIO_00722	GKFEOIKI_03880	HIBOFPIG_00148	BJLLLJKJ_04697	JGIPFBDA_02259	DHFOIPCI_06417	ADKPNDDD_00962	JFIFBHGF_04253	ELINPOGI_01396	JMHKJALJ_02077	JNMGIFIK_06504	EANIBDIK_04459
adeP_1: NHDIEHOJ_04525	KJJDDNMC_04551	ELADGCIG_02759	EANIBDIK_04613	AGKIMEDE_04946	DDBIDOAO_04466	CGDAAFPO_01806	MCAEBMOJ_05766	KCKOMHIO_00899	GKFEOIKI_03701	HIBOFPIG_00327	BJLLLJKJ_04866	JGIPFBDA_01907	DHFOIPCI_06241	ADKPNDDD_01143	JFIFBHGF_03900	ELINPOGI_01229	JNMGIFIK_06677
yvoA_4: DAFEIOHN_03638	AGKIMEDE_04281	CGDAAFPO_02644	MCAEBMOJ_05410	KJJDDNMC_04248	DDBIDOAO_05277	GKFEOIKI_04622	HIBOFPIG_00963	BJLLLJKJ_05302	DHFOIPCI_05811	ADKPNDDD_00220	ELINPOGI_00863	JMHKJALJ_01681	JNMGIFIK_05872	JGIPFBDA_02058	JFIFBHGF_04052	ELADGCIG_02231	EANIBDIK_04953
group_6082: NHDIEHOJ_02052	DAFEIOHN_01486	AGKIMEDE_02346	KMJKGGHA_02913	DDBIDOAO_01688	CGDAAFPO_05314	MCAEBMOJ_01999	KCKOMHIO_04704	KJJDDNMC_02082	BJLLLJKJ_03603	JGIPFBDA_04548	DHFOIPCI_01547	JFIFBHGF_02141	ELINPOGI_04225	ELADGCIG_04458	JMHKJALJ_04399	JNMGIFIK_02081	EANIBDIK_00944
group_3755: DAFEIOHN_03644	AGKIMEDE_04275	DDBIDOAO_05283	CGDAAFPO_02638	MCAEBMOJ_05404	GKFEOIKI_04628	KJJDDNMC_04242	HIBOFPIG_00957	BJLLLJKJ_05308	JGIPFBDA_02052	DHFOIPCI_05805	ADKPNDDD_00214	JFIFBHGF_04046	ELINPOGI_00856	ELADGCIG_02225	JMHKJALJ_01675	JNMGIFIK_05866	EANIBDIK_04959
group_9475: DAFEIOHN_04490	AGKIMEDE_04781	KMJKGGHA_06053	DDBIDOAO_04626	CGDAAFPO_01972	MCAEBMOJ_05928	KCKOMHIO_00733	GKFEOIKI_03869	HIBOFPIG_00159	BJLLLJKJ_04708	JGIPFBDA_02248	DHFOIPCI_06406	ADKPNDDD_00973	JFIFBHGF_04242	ELINPOGI_01385	JMHKJALJ_02063	JNMGIFIK_06515	EANIBDIK_04470
vapC_3: NHDIEHOJ_01366	AGKIMEDE_01589	KMJKGGHA_03597	DDBIDOAO_02522	CGDAAFPO_04536	MCAEBMOJ_01297	GKFEOIKI_06905	KJJDDNMC_01301	HIBOFPIG_05444	BJLLLJKJ_02771	JGIPFBDA_05395	DHFOIPCI_02315	ADKPNDDD_04447	JFIFBHGF_01294	ELINPOGI_04972	ELADGCIG_05207	JNMGIFIK_01186	EANIBDIK_01949
trkI_2: EANIBDIK_04602	DAFEIOHN_04634	AGKIMEDE_04925	DDBIDOAO_04485	CGDAAFPO_01821	MCAEBMOJ_05781	KCKOMHIO_00878	GKFEOIKI_03718	HIBOFPIG_00310	BJLLLJKJ_04849	JGIPFBDA_01921	DHFOIPCI_06258	ADKPNDDD_01126	JFIFBHGF_03914	ELINPOGI_01244	JMHKJALJ_01918	JNMGIFIK_06657
cya_5: NHDIEHOJ_05456	KMJKGGHA_01172	DDBIDOAO_06178	KCKOMHIO_02212	GKFEOIKI_00841	KJJDDNMC_05883	HIBOFPIG_03176	BJLLLJKJ_06260	JGIPFBDA_00432	DHFOIPCI_04985	ADKPNDDD_02395	JFIFBHGF_06021	ELINPOGI_02904	ELADGCIG_00828	JMHKJALJ_00639	JNMGIFIK_04551	EANIBDIK_05725
pepT_1: AGKIMEDE_04594	EANIBDIK_04265	JMHKJALJ_02372	DDBIDOAO_04763	CGDAAFPO_02120	MCAEBMOJ_06074	KCKOMHIO_00582	GKFEOIKI_04008	HIBOFPIG_00018	BJLLLJKJ_04570	DHFOIPCI_06543	ADKPNDDD_00835	ELINPOGI_01521	JNMGIFIK_06376	KJJDDNMC_04850	JGIPFBDA_02428	JFIFBHGF_04422
fabG_19: NHDIEHOJ_05672	DAFEIOHN_05595	AGKIMEDE_05615	KMJKGGHA_00954	DDBIDOAO_06398	CGDAAFPO_00744	MCAEBMOJ_04046	GKFEOIKI_00624	KJJDDNMC_06099	HIBOFPIG_02959	JGIPFBDA_00215	ADKPNDDD_02177	JFIFBHGF_05804	ELADGCIG_01045	JMHKJALJ_00853	JNMGIFIK_04765	EANIBDIK_05942
catA: GKFEOIKI_00627	NHDIEHOJ_05669	DAFEIOHN_05598	KMJKGGHA_00957	DDBIDOAO_06395	MCAEBMOJ_04049	KJJDDNMC_06096	HIBOFPIG_02962	JGIPFBDA_00218	ADKPNDDD_02180	JFIFBHGF_05807	EANIBDIK_05939	AGKIMEDE_05617	CGDAAFPO_00746	ELADGCIG_01043	JMHKJALJ_00851	JNMGIFIK_04763
group_3807: DAFEIOHN_04620	AGKIMEDE_04912	CGDAAFPO_01836	MCAEBMOJ_05795	KCKOMHIO_00863	JGIPFBDA_01935	JFIFBHGF_03928	EANIBDIK_04584	DDBIDOAO_04499	GKFEOIKI_03734	HIBOFPIG_00294	BJLLLJKJ_04835	DHFOIPCI_06272	ADKPNDDD_01110	ELINPOGI_01258	JMHKJALJ_01932	JNMGIFIK_06643
group_2389: CGDAAFPO_02984	NHDIEHOJ_06427	DDBIDOAO_07020	MCAEBMOJ_05245	GKFEOIKI_03238	KJJDDNMC_04916	HIBOFPIG_02253	BJLLLJKJ_07120	DHFOIPCI_03826	ADKPNDDD_06637	ELINPOGI_03807	ELADGCIG_01670	JMHKJALJ_03313	JNMGIFIK_05514	EANIBDIK_03763	AGKIMEDE_00149	KCKOMHIO_03056
group_2090: NHDIEHOJ_03778	AGKIMEDE_03862	KMJKGGHA_06390	DDBIDOAO_04240	CGDAAFPO_02856	GKFEOIKI_04435	KJJDDNMC_04359	HIBOFPIG_01150	BJLLLJKJ_05093	DHFOIPCI_06018	ADKPNDDD_00407	ELINPOGI_01013	ELADGCIG_02335	JMHKJALJ_01744	JNMGIFIK_06904	EANIBDIK_04857	DAFEIOHN_04802
group_2504: DAFEIOHN_04832	DDBIDOAO_05119	CGDAAFPO_02324	MCAEBMOJ_06272	KCKOMHIO_03133	GKFEOIKI_04327	HIBOFPIG_01259	BJLLLJKJ_04231	JGIPFBDA_02865	DHFOIPCI_06880	ADKPNDDD_00515	JFIFBHGF_04885	ELINPOGI_01830	JMHKJALJ_02792	JNMGIFIK_06023	KJJDDNMC_04286	ELADGCIG_02264
pglH: NHDIEHOJ_05474	KMJKGGHA_01154	DDBIDOAO_06196	KCKOMHIO_02194	GKFEOIKI_00823	KJJDDNMC_05901	HIBOFPIG_03158	BJLLLJKJ_06278	JGIPFBDA_00414	DHFOIPCI_04967	ADKPNDDD_02377	JFIFBHGF_06003	ELINPOGI_02886	ELADGCIG_00846	JMHKJALJ_00657	JNMGIFIK_04569	EANIBDIK_05743
group_8958: CGDAAFPO_03014	NHDIEHOJ_06578	DAFEIOHN_04873	DDBIDOAO_04109	MCAEBMOJ_05085	KCKOMHIO_00494	GKFEOIKI_03495	KJJDDNMC_04977	HIBOFPIG_00537	BJLLLJKJ_05365	JGIPFBDA_01970	DHFOIPCI_04058	ADKPNDDD_01349	JFIFBHGF_03963	ELINPOGI_00803	JNMGIFIK_07079	EANIBDIK_03793
group_8453: NHDIEHOJ_05674	DAFEIOHN_05593	AGKIMEDE_05613	KMJKGGHA_00952	DDBIDOAO_06400	CGDAAFPO_00742	MCAEBMOJ_04044	GKFEOIKI_00622	KJJDDNMC_06101	HIBOFPIG_02957	JGIPFBDA_00213	ADKPNDDD_02175	JFIFBHGF_05802	ELADGCIG_01047	JMHKJALJ_00855	JNMGIFIK_04767	EANIBDIK_05944
group_9490: DAFEIOHN_04624	AGKIMEDE_04916	DDBIDOAO_04495	CGDAAFPO_01832	MCAEBMOJ_05791	KCKOMHIO_00867	GKFEOIKI_03728	HIBOFPIG_00300	BJLLLJKJ_04839	JGIPFBDA_01931	DHFOIPCI_06268	ADKPNDDD_01116	JFIFBHGF_03924	ELINPOGI_01254	JMHKJALJ_01928	JNMGIFIK_06647	EANIBDIK_04588
traR_2: KCKOMHIO_00599	AGKIMEDE_04609	DDBIDOAO_04745	CGDAAFPO_02105	MCAEBMOJ_06058	GKFEOIKI_03991	HIBOFPIG_00038	BJLLLJKJ_04589	DHFOIPCI_06526	ADKPNDDD_00852	ELINPOGI_01504	JNMGIFIK_06395	JMHKJALJ_02359	KJJDDNMC_04835	JGIPFBDA_02414	JFIFBHGF_04408	EANIBDIK_04280
atsA_1: KJJDDNMC_01725	KCKOMHIO_05064	NHDIEHOJ_01758	AGKIMEDE_02039	KMJKGGHA_03206	DDBIDOAO_01983	CGDAAFPO_04924	MCAEBMOJ_01687	BJLLLJKJ_03307	JGIPFBDA_04903	DHFOIPCI_01842	JFIFBHGF_01785	ELINPOGI_04520	ELADGCIG_04814	JMHKJALJ_04885	JNMGIFIK_01723	EANIBDIK_01380
ydjP_2: AGKIMEDE_03853	CGDAAFPO_02868	JGIPFBDA_01699	JFIFBHGF_03692	JMHKJALJ_01758	EANIBDIK_04849	ELADGCIG_02944	KMJKGGHA_06382	KJJDDNMC_04368	DDBIDOAO_04257	GKFEOIKI_04417	HIBOFPIG_01168	BJLLLJKJ_05076	DHFOIPCI_06035	ADKPNDDD_00425	ELINPOGI_01030	JNMGIFIK_06887
group_2506: DAFEIOHN_04835	KJJDDNMC_04283	ELADGCIG_02261	DDBIDOAO_05122	CGDAAFPO_02327	MCAEBMOJ_06275	KCKOMHIO_03136	GKFEOIKI_04330	HIBOFPIG_01256	BJLLLJKJ_04228	JGIPFBDA_02868	DHFOIPCI_06883	ADKPNDDD_00512	JFIFBHGF_04888	ELINPOGI_01833	JMHKJALJ_02795	JNMGIFIK_06020
soxC_2: DAFEIOHN_04821	DDBIDOAO_05110	CGDAAFPO_02314	MCAEBMOJ_06263	KCKOMHIO_03124	GKFEOIKI_04318	KJJDDNMC_04295	HIBOFPIG_01268	BJLLLJKJ_04240	JGIPFBDA_02856	DHFOIPCI_06871	ADKPNDDD_00524	JFIFBHGF_04876	ELINPOGI_01821	ELADGCIG_02273	JMHKJALJ_02783	JNMGIFIK_06032
group_3201: NHDIEHOJ_03937	DAFEIOHN_04167	AGKIMEDE_04461	KMJKGGHA_05739	DDBIDOAO_04990	GKFEOIKI_04198	HIBOFPIG_01389	BJLLLJKJ_04367	DHFOIPCI_06745	ADKPNDDD_00645	ELINPOGI_01701	ELADGCIG_02975	JMHKJALJ_02625	JNMGIFIK_06134	KJJDDNMC_03733	JGIPFBDA_02691	JFIFBHGF_04711
etfA_2: JFIFBHGF_04259	DAFEIOHN_04473	AGKIMEDE_04764	KMJKGGHA_06036	DDBIDOAO_04643	CGDAAFPO_01990	MCAEBMOJ_05946	KCKOMHIO_00716	GKFEOIKI_03886	HIBOFPIG_00142	BJLLLJKJ_04691	JGIPFBDA_02265	DHFOIPCI_06423	ADKPNDDD_00956	ELINPOGI_01402	JMHKJALJ_02083	JNMGIFIK_06498
gsiC_12: DAFEIOHN_04829	DDBIDOAO_05116	CGDAAFPO_02320	MCAEBMOJ_06269	KCKOMHIO_03130	GKFEOIKI_04324	KJJDDNMC_04289	HIBOFPIG_01262	BJLLLJKJ_04234	JGIPFBDA_02862	DHFOIPCI_06877	ADKPNDDD_00518	JFIFBHGF_04882	ELINPOGI_01827	ELADGCIG_02267	JMHKJALJ_02789	JNMGIFIK_06026
mrcA_3: CGDAAFPO_02594	DAFEIOHN_03828	KMJKGGHA_05215	MCAEBMOJ_05273	KJJDDNMC_04155	JGIPFBDA_01587	JFIFBHGF_03579	ELADGCIG_02171	JMHKJALJ_01592	DDBIDOAO_03923	GKFEOIKI_03306	HIBOFPIG_00730	BJLLLJKJ_05567	DHFOIPCI_05661	ADKPNDDD_01538	ELINPOGI_00601	JNMGIFIK_07262
potE: NHDIEHOJ_03925	DAFEIOHN_04155	AGKIMEDE_04449	KMJKGGHA_05727	DDBIDOAO_05002	GKFEOIKI_04210	KJJDDNMC_03745	HIBOFPIG_01377	BJLLLJKJ_04355	JGIPFBDA_02703	DHFOIPCI_06757	ADKPNDDD_00633	JFIFBHGF_04723	ELINPOGI_01713	ELADGCIG_02987	JMHKJALJ_02637	JNMGIFIK_06122
betS: GKFEOIKI_01261	EANIBDIK_05311	NHDIEHOJ_05033	AGKIMEDE_06228	KMJKGGHA_00052	CGDAAFPO_01383	MCAEBMOJ_04692	KJJDDNMC_05457	BJLLLJKJ_05850	JGIPFBDA_00832	JFIFBHGF_06421	ELADGCIG_00373	JNMGIFIK_04135	DAFEIOHN_06193	HIBOFPIG_03598	ADKPNDDD_02816	ELINPOGI_03343
group_6455: NHDIEHOJ_02510	DAFEIOHN_01033	AGKIMEDE_02719	KMJKGGHA_02539	CGDAAFPO_05685	MCAEBMOJ_02368	KCKOMHIO_04333	GKFEOIKI_02524	KJJDDNMC_02535	HIBOFPIG_02042	BJLLLJKJ_00146	JGIPFBDA_04173	DHFOIPCI_01020	ADKPNDDD_07086	JFIFBHGF_02518	ELINPOGI_00128	ELADGCIG_04084
yibH: NHDIEHOJ_03920	DAFEIOHN_04150	AGKIMEDE_04444	KMJKGGHA_05722	DDBIDOAO_05007	GKFEOIKI_04215	KJJDDNMC_03750	HIBOFPIG_01372	BJLLLJKJ_04350	JGIPFBDA_02708	DHFOIPCI_06762	ADKPNDDD_00628	JFIFBHGF_04728	ELINPOGI_01718	ELADGCIG_02992	JMHKJALJ_02642	JNMGIFIK_06117
group_3501: NHDIEHOJ_05463	KMJKGGHA_01165	DDBIDOAO_06185	KCKOMHIO_02205	GKFEOIKI_00834	KJJDDNMC_05890	HIBOFPIG_03169	BJLLLJKJ_06267	JGIPFBDA_00425	DHFOIPCI_04978	ADKPNDDD_02388	JFIFBHGF_06014	ELINPOGI_02897	ELADGCIG_00835	JMHKJALJ_00646	JNMGIFIK_04558	EANIBDIK_05732
polX: NHDIEHOJ_05453	KMJKGGHA_01176	DDBIDOAO_06175	KCKOMHIO_02216	GKFEOIKI_00845	KJJDDNMC_05880	HIBOFPIG_03180	BJLLLJKJ_06257	JGIPFBDA_00436	DHFOIPCI_04989	ADKPNDDD_02399	JFIFBHGF_06025	ELINPOGI_02908	ELADGCIG_00825	JMHKJALJ_00636	JNMGIFIK_04548	EANIBDIK_05722
group_701: KCKOMHIO_00948	GKFEOIKI_03650	NHDIEHOJ_03762	JGIPFBDA_01863	JFIFBHGF_03856	DAFEIOHN_04688	AGKIMEDE_04991	DDBIDOAO_04420	CGDAAFPO_01760	MCAEBMOJ_05722	HIBOFPIG_00379	ADKPNDDD_01194	ELINPOGI_01192	JMHKJALJ_01864	JNMGIFIK_06722	BJLLLJKJ_04913	DHFOIPCI_06196
group_1757: DAFEIOHN_04827	CGDAAFPO_02318	KCKOMHIO_03128	JGIPFBDA_02860	JFIFBHGF_04880	DDBIDOAO_05114	MCAEBMOJ_06267	GKFEOIKI_04322	HIBOFPIG_01264	BJLLLJKJ_04236	DHFOIPCI_06875	ADKPNDDD_00520	ELINPOGI_01825	JMHKJALJ_02787	JNMGIFIK_06028	KJJDDNMC_04291	ELADGCIG_02269
hpxO_1: DAFEIOHN_04834	KJJDDNMC_04284	ELADGCIG_02262	DDBIDOAO_05121	CGDAAFPO_02326	MCAEBMOJ_06274	KCKOMHIO_03135	GKFEOIKI_04329	HIBOFPIG_01257	BJLLLJKJ_04229	JGIPFBDA_02867	DHFOIPCI_06882	ADKPNDDD_00513	JFIFBHGF_04887	ELINPOGI_01832	JMHKJALJ_02794	JNMGIFIK_06021
group_9487: DAFEIOHN_04616	AGKIMEDE_04908	DDBIDOAO_04503	CGDAAFPO_01840	MCAEBMOJ_05799	KCKOMHIO_00859	GKFEOIKI_03738	HIBOFPIG_00290	BJLLLJKJ_04831	JGIPFBDA_01939	DHFOIPCI_06276	ADKPNDDD_01106	JFIFBHGF_03932	ELINPOGI_01262	JMHKJALJ_01936	JNMGIFIK_06639	EANIBDIK_04580
group_2228: NHDIEHOJ_04917	ELADGCIG_00257	DAFEIOHN_06308	AGKIMEDE_06343	CGDAAFPO_01497	MCAEBMOJ_04806	GKFEOIKI_01378	KJJDDNMC_05345	HIBOFPIG_03715	BJLLLJKJ_05737	JGIPFBDA_00944	ADKPNDDD_02933	JFIFBHGF_06533	JNMGIFIK_04022	EANIBDIK_05198	DDBIDOAO_05663	DHFOIPCI_05518
group_933: NHDIEHOJ_04610	EANIBDIK_04704	CGDAAFPO_01716	MCAEBMOJ_05680	KCKOMHIO_01000	JGIPFBDA_01818	JFIFBHGF_03811	AGKIMEDE_03755	DDBIDOAO_04377	GKFEOIKI_03607	HIBOFPIG_00422	BJLLLJKJ_04956	DHFOIPCI_06153	ADKPNDDD_01237	ELINPOGI_01149	JNMGIFIK_06765	KJJDDNMC_04467
group_3190: NHDIEHOJ_03886	KMJKGGHA_05709	KJJDDNMC_03787	ELADGCIG_03007	DAFEIOHN_04112	AGKIMEDE_04380	DDBIDOAO_05073	GKFEOIKI_04283	HIBOFPIG_01303	BJLLLJKJ_04277	JGIPFBDA_02778	DHFOIPCI_06834	ADKPNDDD_00559	JFIFBHGF_04798	ELINPOGI_01784	JMHKJALJ_02688	JNMGIFIK_06069
group_3814: DAFEIOHN_04766	DDBIDOAO_05105	CGDAAFPO_02310	MCAEBMOJ_06259	KCKOMHIO_03120	GKFEOIKI_04313	KJJDDNMC_04299	HIBOFPIG_01273	BJLLLJKJ_04243	JGIPFBDA_02853	DHFOIPCI_06868	ADKPNDDD_00529	JFIFBHGF_04873	ELINPOGI_01816	ELADGCIG_02277	JMHKJALJ_02778	JNMGIFIK_06037
group_15712: MCAEBMOJ_00037	DAFEIOHN_03536	AGKIMEDE_00203	KMJKGGHA_04879	DDBIDOAO_03875	CGDAAFPO_03155	KCKOMHIO_06975	GKFEOIKI_05523	KJJDDNMC_00035	HIBOFPIG_04057	BJLLLJKJ_01353	DHFOIPCI_03737	ADKPNDDD_05825	ELINPOGI_06332	ELADGCIG_06473	JNMGIFIK_03837	EANIBDIK_03209
cotSA: NHDIEHOJ_05466	KMJKGGHA_01162	DDBIDOAO_06188	KCKOMHIO_02202	GKFEOIKI_00831	KJJDDNMC_05893	HIBOFPIG_03166	BJLLLJKJ_06270	JGIPFBDA_00422	DHFOIPCI_04975	ADKPNDDD_02385	JFIFBHGF_06011	ELINPOGI_02894	ELADGCIG_00838	JMHKJALJ_00649	JNMGIFIK_04561	EANIBDIK_05735
group_8314: NHDIEHOJ_05465	KMJKGGHA_01163	DDBIDOAO_06187	KCKOMHIO_02203	GKFEOIKI_00832	KJJDDNMC_05892	HIBOFPIG_03167	BJLLLJKJ_06269	JGIPFBDA_00423	DHFOIPCI_04976	ADKPNDDD_02386	JFIFBHGF_06012	ELINPOGI_02895	ELADGCIG_00837	JMHKJALJ_00648	JNMGIFIK_04560	EANIBDIK_05734
group_946: NHDIEHOJ_05911	AGKIMEDE_05369	KMJKGGHA_00710	MCAEBMOJ_03804	GKFEOIKI_00372	KJJDDNMC_06342	HIBOFPIG_02707	JGIPFBDA_01473	ADKPNDDD_01924	JFIFBHGF_05513	ELINPOGI_02446	EANIBDIK_06186	DDBIDOAO_06657	BJLLLJKJ_06741	KCKOMHIO_01734	JNMGIFIK_05016	DHFOIPCI_04507
group_1151: NHDIEHOJ_03921	ELADGCIG_02991	KMJKGGHA_05723	KJJDDNMC_03749	DAFEIOHN_04151	AGKIMEDE_04445	DDBIDOAO_05006	GKFEOIKI_04214	HIBOFPIG_01373	BJLLLJKJ_04351	JGIPFBDA_02707	DHFOIPCI_06761	ADKPNDDD_00629	JFIFBHGF_04727	ELINPOGI_01717	JMHKJALJ_02641	JNMGIFIK_06118
group_1144: NHDIEHOJ_03839	DAFEIOHN_03611	DDBIDOAO_05094	GKFEOIKI_04302	HIBOFPIG_01284	BJLLLJKJ_04253	DHFOIPCI_06858	ADKPNDDD_00540	ELINPOGI_01805	JNMGIFIK_06048	KMJKGGHA_05597	ELADGCIG_03047	JMHKJALJ_02769	EANIBDIK_04062	CGDAAFPO_02306	MCAEBMOJ_06255	KCKOMHIO_03116
group_1169: NHDIEHOJ_04286	DAFEIOHN_04379	KMJKGGHA_05939	DDBIDOAO_04708	GKFEOIKI_03952	KJJDDNMC_04780	HIBOFPIG_00076	BJLLLJKJ_04626	JGIPFBDA_02362	DHFOIPCI_06488	ADKPNDDD_00890	JFIFBHGF_04356	ELINPOGI_01467	ELADGCIG_02530	JNMGIFIK_06433	JMHKJALJ_02185	AGKIMEDE_04664
gcvA_9: GKFEOIKI_04412	ELADGCIG_02949	JFIFBHGF_03687	JGIPFBDA_01694	AGKIMEDE_03858	KMJKGGHA_06387	DDBIDOAO_04262	CGDAAFPO_02863	KJJDDNMC_04363	HIBOFPIG_01173	BJLLLJKJ_05071	DHFOIPCI_06040	ADKPNDDD_00430	ELINPOGI_01035	JMHKJALJ_01753	JNMGIFIK_06882	EANIBDIK_04854
group_10015: AGKIMEDE_03852	KMJKGGHA_06381	DDBIDOAO_04256	CGDAAFPO_02869	GKFEOIKI_04418	KJJDDNMC_04369	HIBOFPIG_01167	BJLLLJKJ_05077	JGIPFBDA_01700	DHFOIPCI_06034	ADKPNDDD_00424	JFIFBHGF_03693	ELINPOGI_01029	ELADGCIG_02943	JMHKJALJ_01759	JNMGIFIK_06888	EANIBDIK_04848
group_2023: AGKIMEDE_02718	NHDIEHOJ_02509	DAFEIOHN_01034	KMJKGGHA_02540	CGDAAFPO_05684	MCAEBMOJ_02367	KCKOMHIO_04334	GKFEOIKI_02523	KJJDDNMC_02534	HIBOFPIG_02043	BJLLLJKJ_00145	JGIPFBDA_04174	DHFOIPCI_01021	ADKPNDDD_07087	JFIFBHGF_02517	ELINPOGI_00127	EANIBDIK_00569
group_3575: NHDIEHOJ_05901	AGKIMEDE_05380	KMJKGGHA_00721	DDBIDOAO_06646	MCAEBMOJ_03815	KJJDDNMC_06331	BJLLLJKJ_06729	JGIPFBDA_01484	DHFOIPCI_04518	JFIFBHGF_05524	ELADGCIG_01279	JNMGIFIK_05005	EANIBDIK_06175	DAFEIOHN_05350	CGDAAFPO_00494	KCKOMHIO_01745	JMHKJALJ_01147
group_15461: DDBIDOAO_04421	NHDIEHOJ_03761	DAFEIOHN_04687	AGKIMEDE_04990	CGDAAFPO_01761	MCAEBMOJ_05723	KCKOMHIO_00947	GKFEOIKI_03651	HIBOFPIG_00378	BJLLLJKJ_04912	JGIPFBDA_01864	DHFOIPCI_06197	ADKPNDDD_01193	JFIFBHGF_03857	ELINPOGI_01193	JMHKJALJ_01865	JNMGIFIK_06721
sdh_2: NHDIEHOJ_05673	DAFEIOHN_05594	AGKIMEDE_05614	KMJKGGHA_00953	DDBIDOAO_06399	CGDAAFPO_00743	MCAEBMOJ_04045	GKFEOIKI_00623	KJJDDNMC_06100	HIBOFPIG_02958	JGIPFBDA_00214	ADKPNDDD_02176	JFIFBHGF_05803	ELADGCIG_01046	JMHKJALJ_00854	JNMGIFIK_04766	EANIBDIK_05943
group_3823: DAFEIOHN_04822	KJJDDNMC_04294	ELADGCIG_02272	DDBIDOAO_05111	CGDAAFPO_02315	MCAEBMOJ_06264	KCKOMHIO_03125	GKFEOIKI_04319	HIBOFPIG_01267	BJLLLJKJ_04239	JGIPFBDA_02857	DHFOIPCI_06872	ADKPNDDD_00523	JFIFBHGF_04877	ELINPOGI_01822	JMHKJALJ_02784	JNMGIFIK_06031
group_2494: DAFEIOHN_04622	AGKIMEDE_04914	MCAEBMOJ_05793	KCKOMHIO_00865	JGIPFBDA_01933	JFIFBHGF_03926	EANIBDIK_04586	CGDAAFPO_01834	DDBIDOAO_04497	GKFEOIKI_03730	HIBOFPIG_00298	BJLLLJKJ_04837	DHFOIPCI_06270	ADKPNDDD_01114	ELINPOGI_01256	JMHKJALJ_01930	JNMGIFIK_06645
group_1512: NHDIEHOJ_03917	AGKIMEDE_04441	KMJKGGHA_05719	ELADGCIG_02995	JMHKJALJ_02645	DAFEIOHN_04147	DDBIDOAO_05010	GKFEOIKI_04218	HIBOFPIG_01369	BJLLLJKJ_04347	JGIPFBDA_02711	DHFOIPCI_06765	ADKPNDDD_00625	JFIFBHGF_04731	ELINPOGI_01721	JNMGIFIK_06114	KJJDDNMC_03753
ripA: AGKIMEDE_04741	DDBIDOAO_04664	CGDAAFPO_02013	MCAEBMOJ_05967	KCKOMHIO_00695	GKFEOIKI_03908	KJJDDNMC_04703	HIBOFPIG_00120	BJLLLJKJ_04670	DHFOIPCI_06444	ADKPNDDD_00934	ELINPOGI_01423	ELADGCIG_02605	JMHKJALJ_02108	JNMGIFIK_06477	JGIPFBDA_02286	JFIFBHGF_04280
lldD_2: BJLLLJKJ_06665	JFIFBHGF_05618	DAFEIOHN_05413	AGKIMEDE_05431	DDBIDOAO_06584	MCAEBMOJ_03866	GKFEOIKI_00435	HIBOFPIG_02770	JGIPFBDA_00028	DHFOIPCI_04582	ADKPNDDD_01987	ELINPOGI_02507	ELADGCIG_01228	EANIBDIK_06124	KCKOMHIO_01810	JMHKJALJ_01083	JNMGIFIK_04944
group_7513: NHDIEHOJ_03923	DAFEIOHN_04153	AGKIMEDE_04447	KMJKGGHA_05725	DDBIDOAO_05004	GKFEOIKI_04212	KJJDDNMC_03747	HIBOFPIG_01375	BJLLLJKJ_04353	JGIPFBDA_02705	DHFOIPCI_06759	ADKPNDDD_00631	JFIFBHGF_04725	ELINPOGI_01715	ELADGCIG_02989	JMHKJALJ_02639	JNMGIFIK_06120
group_2200: NHDIEHOJ_04650	DAFEIOHN_04720	AGKIMEDE_03806	DDBIDOAO_04328	GKFEOIKI_03557	HIBOFPIG_00472	BJLLLJKJ_05006	JGIPFBDA_01778	DHFOIPCI_06105	ADKPNDDD_01287	JFIFBHGF_03771	ELINPOGI_01100	JNMGIFIK_06815	CGDAAFPO_01669	MCAEBMOJ_05636	KCKOMHIO_01045	JMHKJALJ_01831
group_1554: KCKOMHIO_00633	NHDIEHOJ_04267	DAFEIOHN_04360	AGKIMEDE_04645	KMJKGGHA_05920	DDBIDOAO_04727	GKFEOIKI_03971	KJJDDNMC_04799	HIBOFPIG_00057	BJLLLJKJ_04607	JGIPFBDA_02381	DHFOIPCI_06507	ADKPNDDD_00871	JFIFBHGF_04375	ELINPOGI_01486	ELADGCIG_02511	JMHKJALJ_02204
group_1589: NHDIEHOJ_04665	AGKIMEDE_03821	CGDAAFPO_01654	KCKOMHIO_01060	KJJDDNMC_04408	ELADGCIG_02899	KMJKGGHA_06347	DDBIDOAO_04313	MCAEBMOJ_05621	GKFEOIKI_04362	HIBOFPIG_01224	BJLLLJKJ_05021	DHFOIPCI_06090	ADKPNDDD_00480	ELINPOGI_01085	JMHKJALJ_01815	JNMGIFIK_06830
group_5510: NHDIEHOJ_01325	AGKIMEDE_01548	KMJKGGHA_03638	DDBIDOAO_02563	CGDAAFPO_04495	MCAEBMOJ_01256	GKFEOIKI_06865	KJJDDNMC_01260	BJLLLJKJ_02730	JGIPFBDA_05436	DHFOIPCI_02356	ADKPNDDD_04487	JFIFBHGF_01253	ELINPOGI_05013	ELADGCIG_05248	JNMGIFIK_01122	EANIBDIK_01990
group_10016: AGKIMEDE_03854	KMJKGGHA_06383	DDBIDOAO_04258	CGDAAFPO_02867	GKFEOIKI_04416	KJJDDNMC_04367	HIBOFPIG_01169	BJLLLJKJ_05075	JGIPFBDA_01698	DHFOIPCI_06036	ADKPNDDD_00426	JFIFBHGF_03691	ELINPOGI_01031	ELADGCIG_02945	JMHKJALJ_01757	JNMGIFIK_06886	EANIBDIK_04850
group_15260: HIBOFPIG_00044	DAFEIOHN_04331	AGKIMEDE_04614	KMJKGGHA_05892	DDBIDOAO_04740	MCAEBMOJ_06054	KCKOMHIO_00608	GKFEOIKI_03984	KJJDDNMC_04829	BJLLLJKJ_04594	JGIPFBDA_02410	DHFOIPCI_06520	ADKPNDDD_00858	JFIFBHGF_04404	ELINPOGI_01499	ELADGCIG_02482	JNMGIFIK_06400
speF: NHDIEHOJ_03926	DAFEIOHN_04156	AGKIMEDE_04450	KMJKGGHA_05728	DDBIDOAO_05001	GKFEOIKI_04209	KJJDDNMC_03744	HIBOFPIG_01378	BJLLLJKJ_04356	JGIPFBDA_02702	DHFOIPCI_06756	ADKPNDDD_00634	JFIFBHGF_04722	ELINPOGI_01712	ELADGCIG_02986	JMHKJALJ_02636	JNMGIFIK_06123
pinR_1: NHDIEHOJ_06361	AGKIMEDE_06432	KMJKGGHA_00259	MCAEBMOJ_04895	KJJDDNMC_05256	ELADGCIG_00168	CGDAAFPO_01575	GKFEOIKI_01454	HIBOFPIG_03791	BJLLLJKJ_05659	ADKPNDDD_03009	JNMGIFIK_03946	DAFEIOHN_06387	JGIPFBDA_01032	JFIFBHGF_06621	JMHKJALJ_00084	EANIBDIK_05110
group_1513: NHDIEHOJ_03919	DAFEIOHN_04149	AGKIMEDE_04443	KJJDDNMC_03751	JGIPFBDA_02709	JFIFBHGF_04729	ELADGCIG_02993	JMHKJALJ_02643	KMJKGGHA_05721	DDBIDOAO_05008	GKFEOIKI_04216	HIBOFPIG_01371	BJLLLJKJ_04349	DHFOIPCI_06763	ADKPNDDD_00627	ELINPOGI_01719	JNMGIFIK_06116
group_2933: NHDIEHOJ_01330	AGKIMEDE_01553	KMJKGGHA_03633	DDBIDOAO_02558	CGDAAFPO_04500	MCAEBMOJ_01261	KJJDDNMC_01265	HIBOFPIG_05408	BJLLLJKJ_02735	JGIPFBDA_05431	DHFOIPCI_02351	JFIFBHGF_01258	ELINPOGI_05008	ELADGCIG_05243	JNMGIFIK_01127	EANIBDIK_01985	KCKOMHIO_05578
group_903: NHDIEHOJ_03916	KJJDDNMC_03754	KMJKGGHA_05718	ELADGCIG_02996	DAFEIOHN_04146	AGKIMEDE_04440	JMHKJALJ_02646	DDBIDOAO_05011	GKFEOIKI_04219	HIBOFPIG_01368	JGIPFBDA_02712	ADKPNDDD_00624	JFIFBHGF_04732	ELINPOGI_01722	JNMGIFIK_06113	BJLLLJKJ_04346	DHFOIPCI_06766
group_3806: DAFEIOHN_04619	AGKIMEDE_04911	CGDAAFPO_01837	MCAEBMOJ_05796	KCKOMHIO_00862	JGIPFBDA_01936	JFIFBHGF_03929	EANIBDIK_04583	DDBIDOAO_04500	GKFEOIKI_03735	HIBOFPIG_00293	BJLLLJKJ_04834	DHFOIPCI_06273	ADKPNDDD_01109	ELINPOGI_01259	JMHKJALJ_01933	JNMGIFIK_06642
doxB_1: JNMGIFIK_06883	JGIPFBDA_01695	JFIFBHGF_03688	DDBIDOAO_04261	GKFEOIKI_04413	HIBOFPIG_01172	BJLLLJKJ_05072	DHFOIPCI_06039	ADKPNDDD_00429	ELINPOGI_01034	AGKIMEDE_03857	KMJKGGHA_06386	CGDAAFPO_02864	KJJDDNMC_04364	ELADGCIG_02948	JMHKJALJ_01754	EANIBDIK_04853
group_8450: NHDIEHOJ_05671	DAFEIOHN_05596	AGKIMEDE_05616	KMJKGGHA_00955	DDBIDOAO_06397	CGDAAFPO_00745	MCAEBMOJ_04047	GKFEOIKI_00625	KJJDDNMC_06098	HIBOFPIG_02960	JGIPFBDA_00216	ADKPNDDD_02178	JFIFBHGF_05805	ELADGCIG_01044	JMHKJALJ_00852	JNMGIFIK_04764	EANIBDIK_05941
arcD_1: DAFEIOHN_04618	AGKIMEDE_04910	DDBIDOAO_04501	CGDAAFPO_01838	MCAEBMOJ_05797	KCKOMHIO_00861	GKFEOIKI_03736	HIBOFPIG_00292	BJLLLJKJ_04833	JGIPFBDA_01937	DHFOIPCI_06274	ADKPNDDD_01108	JFIFBHGF_03930	ELINPOGI_01260	JMHKJALJ_01934	JNMGIFIK_06641	EANIBDIK_04582
adiC: DDBIDOAO_04998	NHDIEHOJ_03929	DAFEIOHN_04159	AGKIMEDE_04453	KMJKGGHA_05731	GKFEOIKI_04206	KJJDDNMC_03741	HIBOFPIG_01381	BJLLLJKJ_04359	JGIPFBDA_02699	DHFOIPCI_06753	ADKPNDDD_00637	JFIFBHGF_04719	ELINPOGI_01709	ELADGCIG_02983	JMHKJALJ_02633	JNMGIFIK_06126
group_3808: DAFEIOHN_04623	AGKIMEDE_04915	DDBIDOAO_04496	CGDAAFPO_01833	MCAEBMOJ_05792	KCKOMHIO_00866	GKFEOIKI_03729	HIBOFPIG_00299	BJLLLJKJ_04838	JGIPFBDA_01932	DHFOIPCI_06269	ADKPNDDD_01115	JFIFBHGF_03925	ELINPOGI_01255	JMHKJALJ_01929	JNMGIFIK_06646	EANIBDIK_04587
group_1764: GKFEOIKI_04389	DAFEIOHN_04903	AGKIMEDE_03844	NHDIEHOJ_04689	KMJKGGHA_06370	KJJDDNMC_04384	JGIPFBDA_01734	JFIFBHGF_03727	ELADGCIG_02923	DDBIDOAO_04286	MCAEBMOJ_05596	HIBOFPIG_01197	BJLLLJKJ_05048	DHFOIPCI_06063	ADKPNDDD_00453	ELINPOGI_01058	JNMGIFIK_06858
group_8312: NHDIEHOJ_05462	KMJKGGHA_01166	DDBIDOAO_06184	KCKOMHIO_02206	GKFEOIKI_00835	KJJDDNMC_05889	HIBOFPIG_03170	BJLLLJKJ_06266	JGIPFBDA_00426	DHFOIPCI_04979	ADKPNDDD_02389	JFIFBHGF_06015	ELINPOGI_02898	ELADGCIG_00834	JMHKJALJ_00645	JNMGIFIK_04557	EANIBDIK_05731
etk: NHDIEHOJ_05464	KMJKGGHA_01164	DDBIDOAO_06186	KCKOMHIO_02204	GKFEOIKI_00833	KJJDDNMC_05891	HIBOFPIG_03168	BJLLLJKJ_06268	JGIPFBDA_00424	DHFOIPCI_04977	ADKPNDDD_02387	JFIFBHGF_06013	ELINPOGI_02896	ELADGCIG_00836	JMHKJALJ_00647	JNMGIFIK_04559	EANIBDIK_05733
group_3825: DAFEIOHN_04826	DDBIDOAO_05113	CGDAAFPO_02317	MCAEBMOJ_06266	KCKOMHIO_03127	GKFEOIKI_04321	HIBOFPIG_01265	BJLLLJKJ_04237	JGIPFBDA_02859	DHFOIPCI_06874	ADKPNDDD_00521	JFIFBHGF_04879	ELINPOGI_01824	JMHKJALJ_02786	JNMGIFIK_06029	KJJDDNMC_04292	ELADGCIG_02270
arcD_2: DAFEIOHN_04617	AGKIMEDE_04909	DDBIDOAO_04502	CGDAAFPO_01839	MCAEBMOJ_05798	KCKOMHIO_00860	GKFEOIKI_03737	HIBOFPIG_00291	BJLLLJKJ_04832	JGIPFBDA_01938	DHFOIPCI_06275	ADKPNDDD_01107	JFIFBHGF_03931	ELINPOGI_01261	JMHKJALJ_01935	JNMGIFIK_06640	EANIBDIK_04581
arcA_2: NHDIEHOJ_03934	DAFEIOHN_04164	KMJKGGHA_05736	BJLLLJKJ_04364	DHFOIPCI_06748	JMHKJALJ_02628	AGKIMEDE_04458	DDBIDOAO_04993	GKFEOIKI_04201	KJJDDNMC_03736	HIBOFPIG_01386	JGIPFBDA_02694	ADKPNDDD_00642	JFIFBHGF_04714	ELINPOGI_01704	ELADGCIG_02978	JNMGIFIK_06131
group_3502: NHDIEHOJ_05469	KMJKGGHA_01159	KJJDDNMC_05896	JGIPFBDA_00419	JFIFBHGF_06008	ELADGCIG_00841	JMHKJALJ_00652	JNMGIFIK_04564	EANIBDIK_05738	DDBIDOAO_06191	KCKOMHIO_02199	GKFEOIKI_00828	HIBOFPIG_03163	BJLLLJKJ_06273	DHFOIPCI_04972	ADKPNDDD_02382	ELINPOGI_02891
group_8341: NHDIEHOJ_05516	DAFEIOHN_05751	AGKIMEDE_05774	KMJKGGHA_01112	DDBIDOAO_06240	MCAEBMOJ_04206	KCKOMHIO_02151	GKFEOIKI_00781	KJJDDNMC_05943	HIBOFPIG_03116	BJLLLJKJ_06320	JGIPFBDA_00372	ADKPNDDD_02335	JFIFBHGF_05961	ELADGCIG_00888	JNMGIFIK_04611	EANIBDIK_05785
group_3189: NHDIEHOJ_03883	KJJDDNMC_03790	DAFEIOHN_04109	AGKIMEDE_04377	KMJKGGHA_05706	DDBIDOAO_05076	GKFEOIKI_04286	HIBOFPIG_01300	BJLLLJKJ_04274	JGIPFBDA_02781	DHFOIPCI_06837	ADKPNDDD_00556	JFIFBHGF_04801	ELINPOGI_01787	ELADGCIG_03010	JMHKJALJ_02691	JNMGIFIK_06066
gpr_4: DAFEIOHN_04825	DDBIDOAO_05112	CGDAAFPO_02316	MCAEBMOJ_06265	KCKOMHIO_03126	GKFEOIKI_04320	KJJDDNMC_04293	HIBOFPIG_01266	BJLLLJKJ_04238	JGIPFBDA_02858	DHFOIPCI_06873	ADKPNDDD_00522	JFIFBHGF_04878	ELINPOGI_01823	ELADGCIG_02271	JMHKJALJ_02785	JNMGIFIK_06030
arcB_1: NHDIEHOJ_03935	DAFEIOHN_04165	AGKIMEDE_04459	KMJKGGHA_05737	DDBIDOAO_04992	GKFEOIKI_04200	KJJDDNMC_03735	HIBOFPIG_01387	BJLLLJKJ_04365	JGIPFBDA_02693	DHFOIPCI_06747	ADKPNDDD_00643	JFIFBHGF_04713	ELINPOGI_01703	ELADGCIG_02977	JMHKJALJ_02627	JNMGIFIK_06132
copZ: NHDIEHOJ_05256	KMJKGGHA_01425	DDBIDOAO_05981	KJJDDNMC_05679	BJLLLJKJ_06064	DHFOIPCI_05187	ELINPOGI_03108	ELADGCIG_00614	JNMGIFIK_04350	EANIBDIK_05518	KCKOMHIO_02447	GKFEOIKI_01050	HIBOFPIG_03387	ADKPNDDD_02605	DAFEIOHN_05983	CGDAAFPO_01176	MCAEBMOJ_04483
hmp_1: JGIPFBDA_01696	JNMGIFIK_06884	AGKIMEDE_03856	KMJKGGHA_06385	DDBIDOAO_04260	CGDAAFPO_02865	GKFEOIKI_04414	KJJDDNMC_04365	HIBOFPIG_01171	BJLLLJKJ_05073	DHFOIPCI_06038	ADKPNDDD_00428	JFIFBHGF_03689	ELINPOGI_01033	ELADGCIG_02947	JMHKJALJ_01755	EANIBDIK_04852
bepG_1: DAFEIOHN_04614	AGKIMEDE_04906	DDBIDOAO_04505	CGDAAFPO_01842	MCAEBMOJ_05801	KCKOMHIO_00857	GKFEOIKI_03740	HIBOFPIG_00288	BJLLLJKJ_04829	JGIPFBDA_01941	DHFOIPCI_06278	ADKPNDDD_01104	JFIFBHGF_03934	ELINPOGI_01264	JNMGIFIK_06637	EANIBDIK_04578	JMHKJALJ_01939
sbp_2: DAFEIOHN_04767	DDBIDOAO_05106	CGDAAFPO_02311	MCAEBMOJ_06260	KCKOMHIO_03121	GKFEOIKI_04314	KJJDDNMC_04298	HIBOFPIG_01272	BJLLLJKJ_04242	JGIPFBDA_02854	DHFOIPCI_06869	ADKPNDDD_00528	JFIFBHGF_04874	ELINPOGI_01817	ELADGCIG_02276	JMHKJALJ_02779	JNMGIFIK_06036
group_2100: KJJDDNMC_04296	JGIPFBDA_02855	DAFEIOHN_04768	ELADGCIG_02274	DDBIDOAO_05108	CGDAAFPO_02313	MCAEBMOJ_06262	KCKOMHIO_03123	GKFEOIKI_04316	HIBOFPIG_01270	BJLLLJKJ_04241	DHFOIPCI_06870	ADKPNDDD_00526	JFIFBHGF_04875	ELINPOGI_01819	JMHKJALJ_02781	JNMGIFIK_06034
ydbM: CGDAAFPO_02322	DAFEIOHN_04831	DDBIDOAO_05118	MCAEBMOJ_06271	KCKOMHIO_03132	GKFEOIKI_04326	KJJDDNMC_04287	HIBOFPIG_01260	BJLLLJKJ_04232	JGIPFBDA_02864	DHFOIPCI_06879	ADKPNDDD_00516	JFIFBHGF_04884	ELINPOGI_01829	ELADGCIG_02265	JMHKJALJ_02791	JNMGIFIK_06024
group_7499: NHDIEHOJ_03882	DAFEIOHN_04108	AGKIMEDE_04376	KMJKGGHA_05705	DDBIDOAO_05077	GKFEOIKI_04287	KJJDDNMC_03791	HIBOFPIG_01299	BJLLLJKJ_04273	JGIPFBDA_02782	DHFOIPCI_06838	ADKPNDDD_00555	JFIFBHGF_04802	ELINPOGI_01788	ELADGCIG_03011	JMHKJALJ_02692	JNMGIFIK_06065
group_2109: NHDIEHOJ_03918	DAFEIOHN_04148	AGKIMEDE_04442	DDBIDOAO_05009	GKFEOIKI_04217	KJJDDNMC_03752	HIBOFPIG_01370	BJLLLJKJ_04348	DHFOIPCI_06764	ADKPNDDD_00626	ELINPOGI_01720	ELADGCIG_02994	JMHKJALJ_02644	JNMGIFIK_06115	KMJKGGHA_05720	JGIPFBDA_02710	JFIFBHGF_04730
group_3577: NHDIEHOJ_05907	AGKIMEDE_05373	KMJKGGHA_00714	MCAEBMOJ_03808	GKFEOIKI_00376	KJJDDNMC_06338	HIBOFPIG_02711	BJLLLJKJ_06737	JGIPFBDA_01477	ADKPNDDD_01928	JFIFBHGF_05517	ELINPOGI_02450	ELADGCIG_01286	EANIBDIK_06182	DAFEIOHN_05343	CGDAAFPO_00488	JMHKJALJ_01154
group_3906: AGKIMEDE_04221	DDBIDOAO_05334	CGDAAFPO_02406	MCAEBMOJ_06438	KCKOMHIO_00176	GKFEOIKI_04680	KJJDDNMC_03961	HIBOFPIG_00905	BJLLLJKJ_04168	JGIPFBDA_02989	DHFOIPCI_06943	ADKPNDDD_00162	JFIFBHGF_05009	ELINPOGI_01904	JMHKJALJ_02855	JNMGIFIK_05815	EANIBDIK_03972
aacA4_2: NHDIEHOJ_05229	KMJKGGHA_01452	KJJDDNMC_05651	JGIPFBDA_00644	JFIFBHGF_06233	ELADGCIG_00567	DAFEIOHN_06012	JMHKJALJ_00462	DDBIDOAO_05953	CGDAAFPO_01204	MCAEBMOJ_04512	KCKOMHIO_02473	BJLLLJKJ_06031	DHFOIPCI_05227	ELINPOGI_03144	JNMGIFIK_04317	EANIBDIK_05490
group_2278: ELINPOGI_02913	NHDIEHOJ_05448	KMJKGGHA_01181	DDBIDOAO_06170	KCKOMHIO_02221	GKFEOIKI_00850	KJJDDNMC_05875	HIBOFPIG_03185	BJLLLJKJ_06252	JGIPFBDA_00441	DHFOIPCI_04994	ADKPNDDD_02404	JFIFBHGF_06030	ELADGCIG_00820	JMHKJALJ_00631	JNMGIFIK_04543	EANIBDIK_05717
group_9367: DAFEIOHN_03822	KMJKGGHA_05209	DDBIDOAO_03929	MCAEBMOJ_05279	GKFEOIKI_03312	KJJDDNMC_04163	HIBOFPIG_00724	BJLLLJKJ_05561	JGIPFBDA_01593	DHFOIPCI_05667	ADKPNDDD_01532	JFIFBHGF_03585	ELINPOGI_00607	ELADGCIG_02176	JMHKJALJ_01598	JNMGIFIK_07256	EANIBDIK_05013
group_2257: NHDIEHOJ_05235	DDBIDOAO_05959	KJJDDNMC_05657	BJLLLJKJ_06037	DHFOIPCI_05221	ELINPOGI_03138	JNMGIFIK_04323	KMJKGGHA_01446	KCKOMHIO_02467	GKFEOIKI_01075	HIBOFPIG_03411	JGIPFBDA_00638	ADKPNDDD_02630	JFIFBHGF_06227	ELADGCIG_00573	JMHKJALJ_00469	EANIBDIK_05496
ntaA_2: DAFEIOHN_04836	DDBIDOAO_05123	CGDAAFPO_02328	MCAEBMOJ_06276	KCKOMHIO_03137	GKFEOIKI_04331	HIBOFPIG_01255	BJLLLJKJ_04227	JGIPFBDA_02869	DHFOIPCI_06884	ADKPNDDD_00511	JFIFBHGF_04889	ELINPOGI_01834	JMHKJALJ_02796	JNMGIFIK_06019	KJJDDNMC_04282	ELADGCIG_02260
gsiD_1: EANIBDIK_05643	NHDIEHOJ_05339	DAFEIOHN_05896	AGKIMEDE_05920	KMJKGGHA_01269	DDBIDOAO_06096	CGDAAFPO_01091	MCAEBMOJ_04398	KCKOMHIO_02303	GKFEOIKI_00924	KJJDDNMC_05765	HIBOFPIG_03258	BJLLLJKJ_06178	DHFOIPCI_05067	ADKPNDDD_02478	ELINPOGI_02990	ELADGCIG_00703
group_1515: NHDIEHOJ_03930	DAFEIOHN_04160	BJLLLJKJ_04360	JGIPFBDA_02698	DHFOIPCI_06752	JFIFBHGF_04718	JMHKJALJ_02632	KMJKGGHA_05732	KJJDDNMC_03740	ELADGCIG_02982	AGKIMEDE_04454	DDBIDOAO_04997	GKFEOIKI_04205	HIBOFPIG_01382	ADKPNDDD_00638	ELINPOGI_01708	JNMGIFIK_06127
fixP: NHDIEHOJ_03884	AGKIMEDE_04378	KMJKGGHA_05707	DDBIDOAO_05075	GKFEOIKI_04285	KJJDDNMC_03789	HIBOFPIG_01301	BJLLLJKJ_04275	DHFOIPCI_06836	ADKPNDDD_00557	ELINPOGI_01786	JMHKJALJ_02690	JNMGIFIK_06067	DAFEIOHN_04110	ELADGCIG_03009	JGIPFBDA_02780	JFIFBHGF_04800
group_3198: NHDIEHOJ_03922	DAFEIOHN_04152	AGKIMEDE_04446	KMJKGGHA_05724	DDBIDOAO_05005	GKFEOIKI_04213	KJJDDNMC_03748	HIBOFPIG_01374	BJLLLJKJ_04352	JGIPFBDA_02706	DHFOIPCI_06760	ADKPNDDD_00630	JFIFBHGF_04726	ELINPOGI_01716	JMHKJALJ_02640	JNMGIFIK_06119	ELADGCIG_02990
group_7498: NHDIEHOJ_03881	DAFEIOHN_04107	AGKIMEDE_04375	KMJKGGHA_05704	DDBIDOAO_05078	GKFEOIKI_04288	KJJDDNMC_03792	HIBOFPIG_01298	BJLLLJKJ_04272	JGIPFBDA_02783	DHFOIPCI_06839	ADKPNDDD_00554	JFIFBHGF_04803	ELINPOGI_01789	ELADGCIG_03012	JMHKJALJ_02693	JNMGIFIK_06064
group_2478: DAFEIOHN_03821	KMJKGGHA_05208	KJJDDNMC_04164	ELADGCIG_02177	DDBIDOAO_03930	MCAEBMOJ_05280	GKFEOIKI_03313	HIBOFPIG_00723	BJLLLJKJ_05560	JGIPFBDA_01594	DHFOIPCI_05668	ADKPNDDD_01531	JFIFBHGF_03586	ELINPOGI_00608	JMHKJALJ_01599	JNMGIFIK_07255	EANIBDIK_05012
group_10204: AGKIMEDE_05890	KMJKGGHA_01229	DDBIDOAO_06125	CGDAAFPO_01014	KCKOMHIO_02265	GKFEOIKI_00896	HIBOFPIG_03231	BJLLLJKJ_06207	JGIPFBDA_00486	DHFOIPCI_05039	ADKPNDDD_02450	JFIFBHGF_06075	ELINPOGI_02959	ELADGCIG_00775	JMHKJALJ_00586	JNMGIFIK_04495	EANIBDIK_05672
gltI: NHDIEHOJ_03924	DAFEIOHN_04154	KMJKGGHA_05726	KJJDDNMC_03746	JGIPFBDA_02704	JFIFBHGF_04724	ELADGCIG_02988	AGKIMEDE_04448	DDBIDOAO_05003	GKFEOIKI_04211	HIBOFPIG_01376	BJLLLJKJ_04354	DHFOIPCI_06758	ADKPNDDD_00632	ELINPOGI_01714	JMHKJALJ_02638	JNMGIFIK_06121
group_9499: DAFEIOHN_04692	AGKIMEDE_04995	DDBIDOAO_04415	CGDAAFPO_01756	MCAEBMOJ_05718	KCKOMHIO_00959	GKFEOIKI_03645	KJJDDNMC_04879	HIBOFPIG_00384	BJLLLJKJ_04918	JGIPFBDA_01859	DHFOIPCI_06191	ADKPNDDD_01199	JFIFBHGF_03852	ELINPOGI_01187	JMHKJALJ_01860	JNMGIFIK_06727
group_9647: DAFEIOHN_05476	AGKIMEDE_05492	DDBIDOAO_06522	CGDAAFPO_00623	MCAEBMOJ_03927	GKFEOIKI_00497	HIBOFPIG_02832	BJLLLJKJ_06603	JGIPFBDA_00090	DHFOIPCI_04644	ADKPNDDD_02050	JFIFBHGF_05680	ELINPOGI_02568	ELADGCIG_01167	JMHKJALJ_00974	JNMGIFIK_04884	EANIBDIK_06062
group_7520: NHDIEHOJ_03938	DAFEIOHN_04168	AGKIMEDE_04462	KMJKGGHA_05740	DDBIDOAO_04989	GKFEOIKI_04197	KJJDDNMC_03732	HIBOFPIG_01390	BJLLLJKJ_04368	JGIPFBDA_02690	DHFOIPCI_06744	ADKPNDDD_00646	JFIFBHGF_04710	ELINPOGI_01700	ELADGCIG_02974	JMHKJALJ_02624	JNMGIFIK_06135
ldcC: NHDIEHOJ_03927	DAFEIOHN_04157	AGKIMEDE_04451	KMJKGGHA_05729	DDBIDOAO_05000	GKFEOIKI_04208	KJJDDNMC_03743	HIBOFPIG_01379	BJLLLJKJ_04357	JGIPFBDA_02701	DHFOIPCI_06755	ADKPNDDD_00635	JFIFBHGF_04721	ELINPOGI_01711	ELADGCIG_02985	JMHKJALJ_02635	JNMGIFIK_06124
group_2093: NHDIEHOJ_03814	KMJKGGHA_05586	DDBIDOAO_05127	CGDAAFPO_02332	MCAEBMOJ_06280	KCKOMHIO_03141	GKFEOIKI_04335	KJJDDNMC_03903	HIBOFPIG_01251	BJLLLJKJ_04223	DHFOIPCI_06888	ADKPNDDD_00507	ELINPOGI_01838	JNMGIFIK_06015	EANIBDIK_04037	JGIPFBDA_02873	JFIFBHGF_04893
fixK_3: DDBIDOAO_04879	NHDIEHOJ_03973	DAFEIOHN_04202	AGKIMEDE_04491	KCKOMHIO_01154	JMHKJALJ_02498	KMJKGGHA_05772	CGDAAFPO_02232	MCAEBMOJ_06187	ELADGCIG_02352	GKFEOIKI_04132	HIBOFPIG_01456	BJLLLJKJ_04448	DHFOIPCI_06666	ADKPNDDD_00711	ELINPOGI_01642	JNMGIFIK_06256
patA_1: DHFOIPCI_01012	DAFEIOHN_01025	AGKIMEDE_02727	DDBIDOAO_01157	CGDAAFPO_05695	MCAEBMOJ_02376	KCKOMHIO_04325	GKFEOIKI_02532	KJJDDNMC_02543	HIBOFPIG_02034	BJLLLJKJ_00154	JGIPFBDA_04165	ADKPNDDD_07078	JFIFBHGF_02530	ELINPOGI_00136	ELADGCIG_04074	JNMGIFIK_02529
ros_2: KCKOMHIO_03082	NHDIEHOJ_03963	DAFEIOHN_04192	AGKIMEDE_04483	KMJKGGHA_05762	DDBIDOAO_04964	CGDAAFPO_02243	MCAEBMOJ_06198	GKFEOIKI_04172	HIBOFPIG_01416	BJLLLJKJ_04394	DHFOIPCI_06719	ADKPNDDD_00671	ELINPOGI_01674	ELADGCIG_02950	JNMGIFIK_06161	KJJDDNMC_03707
virS: DAFEIOHN_01787	NHDIEHOJ_01756	AGKIMEDE_02037	KMJKGGHA_03208	DDBIDOAO_01985	CGDAAFPO_04922	MCAEBMOJ_01685	KCKOMHIO_05066	BJLLLJKJ_03305	JGIPFBDA_04905	DHFOIPCI_01844	JFIFBHGF_01783	ELINPOGI_04522	ELADGCIG_04816	JMHKJALJ_04887	JNMGIFIK_01721	EANIBDIK_01382
group_422: ELINPOGI_03109	NHDIEHOJ_05255	KJJDDNMC_05678	KMJKGGHA_01426	DDBIDOAO_05980	BJLLLJKJ_06063	JNMGIFIK_04349	ELADGCIG_00613	AGKIMEDE_05988	JGIPFBDA_00618	JFIFBHGF_06207	DHFOIPCI_05188	DAFEIOHN_05984	CGDAAFPO_01177	MCAEBMOJ_04484	EANIBDIK_05517	JMHKJALJ_00500
cysD_3: JMHKJALJ_00633	NHDIEHOJ_05450	KMJKGGHA_01179	DDBIDOAO_06172	KCKOMHIO_02219	GKFEOIKI_00848	KJJDDNMC_05877	HIBOFPIG_03183	BJLLLJKJ_06254	JGIPFBDA_00439	DHFOIPCI_04992	ADKPNDDD_02402	JFIFBHGF_06028	ELINPOGI_02911	ELADGCIG_00822	JNMGIFIK_04545	EANIBDIK_05719
group_7523: NHDIEHOJ_03951	DAFEIOHN_04181	AGKIMEDE_04474	KMJKGGHA_05753	DDBIDOAO_04976	CGDAAFPO_02253	MCAEBMOJ_06208	GKFEOIKI_04184	KJJDDNMC_03718	HIBOFPIG_01404	BJLLLJKJ_04381	DHFOIPCI_06731	ADKPNDDD_00659	ELINPOGI_01687	ELADGCIG_02961	JMHKJALJ_02612	JNMGIFIK_06149
group_904: JNMGIFIK_06146	ELADGCIG_02963	NHDIEHOJ_03949	DAFEIOHN_04179	KMJKGGHA_05751	DDBIDOAO_04978	CGDAAFPO_02255	MCAEBMOJ_06210	GKFEOIKI_04186	KJJDDNMC_03721	HIBOFPIG_01401	BJLLLJKJ_04379	DHFOIPCI_06733	ADKPNDDD_00657	ELINPOGI_01689	JMHKJALJ_02613	AGKIMEDE_04473
group_3500: NHDIEHOJ_05461	GKFEOIKI_00836	HIBOFPIG_03171	BJLLLJKJ_06265	ADKPNDDD_02390	KMJKGGHA_01167	DDBIDOAO_06183	KCKOMHIO_02207	KJJDDNMC_05888	JGIPFBDA_00427	DHFOIPCI_04980	JFIFBHGF_06016	ELINPOGI_02899	ELADGCIG_00833	JMHKJALJ_00644	JNMGIFIK_04556	EANIBDIK_05730
group_15798: JGIPFBDA_02425	EANIBDIK_04268	AGKIMEDE_04597	DDBIDOAO_04760	CGDAAFPO_02117	MCAEBMOJ_06070	KCKOMHIO_00585	GKFEOIKI_04005	KJJDDNMC_04847	HIBOFPIG_00021	BJLLLJKJ_04573	DHFOIPCI_06540	ADKPNDDD_00838	JFIFBHGF_04419	ELINPOGI_01518	JMHKJALJ_02369	JNMGIFIK_06379
group_3499: NHDIEHOJ_05460	KMJKGGHA_01168	DDBIDOAO_06182	KCKOMHIO_02208	KJJDDNMC_05887	JGIPFBDA_00428	DHFOIPCI_04981	JFIFBHGF_06017	ELINPOGI_02900	ELADGCIG_00832	JMHKJALJ_00643	JNMGIFIK_04555	EANIBDIK_05729	BJLLLJKJ_06264	GKFEOIKI_00837	HIBOFPIG_03172	ADKPNDDD_02391
group_2459: CGDAAFPO_02646	DAFEIOHN_03636	AGKIMEDE_04283	DDBIDOAO_05275	MCAEBMOJ_05412	GKFEOIKI_04620	KJJDDNMC_04250	HIBOFPIG_00965	BJLLLJKJ_05300	JGIPFBDA_02060	DHFOIPCI_05813	ADKPNDDD_00222	JFIFBHGF_04054	ELADGCIG_02233	JMHKJALJ_01683	JNMGIFIK_05874	EANIBDIK_04951
group_3346: NHDIEHOJ_04653	AGKIMEDE_03810	DDBIDOAO_04324	MCAEBMOJ_05632	KCKOMHIO_01049	GKFEOIKI_03553	HIBOFPIG_00476	BJLLLJKJ_05010	JGIPFBDA_01767	DHFOIPCI_06101	ADKPNDDD_01291	JFIFBHGF_03760	ELINPOGI_01096	JMHKJALJ_01826	JNMGIFIK_06819	EANIBDIK_04783	DAFEIOHN_04886
group_2092: NHDIEHOJ_03812	KJJDDNMC_03905	ELADGCIG_03078	KMJKGGHA_05584	DDBIDOAO_05129	CGDAAFPO_02334	MCAEBMOJ_06282	KCKOMHIO_03143	GKFEOIKI_04337	HIBOFPIG_01249	JGIPFBDA_02876	ADKPNDDD_00505	JFIFBHGF_04896	ELINPOGI_01840	JMHKJALJ_02803	JNMGIFIK_06013	EANIBDIK_04035
group_1767: DAFEIOHN_05908	DDBIDOAO_06086	KCKOMHIO_02313	GKFEOIKI_00934	HIBOFPIG_03268	BJLLLJKJ_06168	DHFOIPCI_05077	ADKPNDDD_02488	ELINPOGI_03000	ELADGCIG_00692	JMHKJALJ_00556	JNMGIFIK_04460	JGIPFBDA_00559	JFIFBHGF_06148	CGDAAFPO_01107	MCAEBMOJ_04414	KMJKGGHA_01280
ywnA_2: AGKIMEDE_03855	KMJKGGHA_06384	DDBIDOAO_04259	CGDAAFPO_02866	GKFEOIKI_04415	KJJDDNMC_04366	HIBOFPIG_01170	BJLLLJKJ_05074	JGIPFBDA_01697	DHFOIPCI_06037	ADKPNDDD_00427	JFIFBHGF_03690	ELINPOGI_01032	ELADGCIG_02946	JMHKJALJ_01756	JNMGIFIK_06885	EANIBDIK_04851
group_3343: NHDIEHOJ_04637	AGKIMEDE_03796	CGDAAFPO_01679	MCAEBMOJ_05646	KCKOMHIO_01034	JMHKJALJ_01840	DDBIDOAO_04337	GKFEOIKI_03567	HIBOFPIG_00462	BJLLLJKJ_04996	JGIPFBDA_01786	DHFOIPCI_06114	ADKPNDDD_01277	JFIFBHGF_03779	ELINPOGI_01109	JNMGIFIK_06805	EANIBDIK_04759
group_9141: DAFEIOHN_02037	AGKIMEDE_01781	KMJKGGHA_03406	DDBIDOAO_02334	MCAEBMOJ_01486	GKFEOIKI_07093	KJJDDNMC_01491	HIBOFPIG_05632	BJLLLJKJ_02960	JGIPFBDA_05204	DHFOIPCI_02127	ADKPNDDD_04259	JFIFBHGF_01485	ELINPOGI_04784	ELADGCIG_05016	JNMGIFIK_01374	EANIBDIK_01761
group_754: KCKOMHIO_00404	JFIFBHGF_03657	NHDIEHOJ_06498	DDBIDOAO_04028	CGDAAFPO_03106	MCAEBMOJ_05164	GKFEOIKI_03413	HIBOFPIG_00620	BJLLLJKJ_05451	DHFOIPCI_03974	ADKPNDDD_01431	ELINPOGI_00719	JNMGIFIK_07160	KJJDDNMC_05131	ELADGCIG_01779	JMHKJALJ_03245	JGIPFBDA_01664
group_1514: NHDIEHOJ_03928	AGKIMEDE_04452	KJJDDNMC_03742	BJLLLJKJ_04358	JGIPFBDA_02700	DHFOIPCI_06754	JFIFBHGF_04720	ELADGCIG_02984	JMHKJALJ_02634	KMJKGGHA_05730	DAFEIOHN_04158	DDBIDOAO_04999	GKFEOIKI_04207	HIBOFPIG_01380	ADKPNDDD_00636	ELINPOGI_01710	JNMGIFIK_06125
group_3199: NHDIEHOJ_03932	DAFEIOHN_04162	AGKIMEDE_04456	DDBIDOAO_04995	GKFEOIKI_04203	KJJDDNMC_03738	HIBOFPIG_01384	BJLLLJKJ_04362	JGIPFBDA_02696	DHFOIPCI_06750	ADKPNDDD_00640	JFIFBHGF_04716	ELINPOGI_01706	ELADGCIG_02980	JMHKJALJ_02630	JNMGIFIK_06129	KMJKGGHA_05734
group_9944: AGKIMEDE_01710	KMJKGGHA_03475	DDBIDOAO_02404	CGDAAFPO_04655	MCAEBMOJ_01417	KCKOMHIO_05424	GKFEOIKI_07023	KJJDDNMC_01422	HIBOFPIG_05562	BJLLLJKJ_02889	JGIPFBDA_05274	DHFOIPCI_02197	ADKPNDDD_04329	JFIFBHGF_01415	ELINPOGI_04854	ELADGCIG_05086	JNMGIFIK_01304
group_799: JNMGIFIK_06478	AGKIMEDE_04742	DDBIDOAO_04663	MCAEBMOJ_05966	KCKOMHIO_00696	GKFEOIKI_03907	KJJDDNMC_04702	HIBOFPIG_00121	BJLLLJKJ_04671	JGIPFBDA_02285	DHFOIPCI_06443	ADKPNDDD_00935	JFIFBHGF_04279	ELINPOGI_01422	ELADGCIG_02606	JMHKJALJ_02107	CGDAAFPO_02012
soxB_1: DAFEIOHN_04830	DDBIDOAO_05117	CGDAAFPO_02321	MCAEBMOJ_06270	KCKOMHIO_03131	BJLLLJKJ_04233	JGIPFBDA_02863	DHFOIPCI_06878	JFIFBHGF_04883	ELINPOGI_01828	JMHKJALJ_02790	JNMGIFIK_06025	KJJDDNMC_04288	ELADGCIG_02266	GKFEOIKI_04325	HIBOFPIG_01261	ADKPNDDD_00517
nodM_2: NHDIEHOJ_04044	DAFEIOHN_04282	KMJKGGHA_05838	DDBIDOAO_04800	GKFEOIKI_04046	KJJDDNMC_03654	HIBOFPIG_01544	BJLLLJKJ_04531	JGIPFBDA_02463	DHFOIPCI_06584	ADKPNDDD_00798	JFIFBHGF_04457	ELINPOGI_01560	ELADGCIG_02426	JMHKJALJ_02408	JNMGIFIK_06337	EANIBDIK_04227
group_2105: NHDIEHOJ_03885	AGKIMEDE_04379	KMJKGGHA_05708	DDBIDOAO_05074	GKFEOIKI_04284	KJJDDNMC_03788	HIBOFPIG_01302	BJLLLJKJ_04276	DHFOIPCI_06835	ADKPNDDD_00558	ELINPOGI_01785	ELADGCIG_03008	JNMGIFIK_06068	DAFEIOHN_04111	JGIPFBDA_02779	JFIFBHGF_04799	JMHKJALJ_02689
sbmA: ELADGCIG_01202	NHDIEHOJ_05826	DAFEIOHN_05440	AGKIMEDE_05457	KMJKGGHA_00797	DDBIDOAO_06557	GKFEOIKI_00462	KJJDDNMC_06256	HIBOFPIG_02797	BJLLLJKJ_06638	JGIPFBDA_00055	DHFOIPCI_04609	ADKPNDDD_02015	JFIFBHGF_05645	ELINPOGI_02533	EANIBDIK_06097
group_2399: ADKPNDDD_01437	NHDIEHOJ_06492	DDBIDOAO_04022	CGDAAFPO_03113	MCAEBMOJ_05171	KCKOMHIO_00397	GKFEOIKI_03407	KJJDDNMC_05125	HIBOFPIG_00626	BJLLLJKJ_05457	DHFOIPCI_03968	ELINPOGI_00713	JMHKJALJ_03252	JNMGIFIK_07166	JGIPFBDA_01659	JFIFBHGF_03652
group_15810: MCAEBMOJ_05340	DAFEIOHN_03622	KMJKGGHA_05477	DDBIDOAO_04180	KCKOMHIO_03170	GKFEOIKI_03547	KJJDDNMC_03908	HIBOFPIG_00482	BJLLLJKJ_05154	DHFOIPCI_05956	ADKPNDDD_01297	ELINPOGI_00953	ELADGCIG_01929	JMHKJALJ_02807	JNMGIFIK_07008	EANIBDIK_04021
araG_1: NHDIEHOJ_05926	DAFEIOHN_05326	AGKIMEDE_05355	KMJKGGHA_00696	CGDAAFPO_00470	MCAEBMOJ_03790	GKFEOIKI_00357	KJJDDNMC_06356	HIBOFPIG_02692	JGIPFBDA_01459	ADKPNDDD_01909	JFIFBHGF_05499	ELINPOGI_02430	ELADGCIG_01304	JMHKJALJ_01173	EANIBDIK_06201
rfbB_2: NHDIEHOJ_05455	KMJKGGHA_01174	DDBIDOAO_06177	KCKOMHIO_02214	GKFEOIKI_00843	HIBOFPIG_03178	BJLLLJKJ_06259	JGIPFBDA_00434	DHFOIPCI_04987	ADKPNDDD_02397	JFIFBHGF_06023	ELINPOGI_02906	ELADGCIG_00827	JMHKJALJ_00638	JNMGIFIK_04550	EANIBDIK_05724
group_8606: NHDIEHOJ_05940	DAFEIOHN_05312	AGKIMEDE_05341	KMJKGGHA_00682	CGDAAFPO_00456	MCAEBMOJ_03776	GKFEOIKI_00343	KJJDDNMC_06370	HIBOFPIG_02678	JGIPFBDA_01445	ADKPNDDD_01895	JFIFBHGF_05485	ELINPOGI_02416	ELADGCIG_01318	JMHKJALJ_01187	EANIBDIK_06215
actP_2: NHDIEHOJ_03978	DAFEIOHN_04207	AGKIMEDE_04496	KMJKGGHA_05777	JGIPFBDA_02539	JFIFBHGF_04533	DDBIDOAO_04872	CGDAAFPO_02225	MCAEBMOJ_06181	GKFEOIKI_04125	HIBOFPIG_01463	BJLLLJKJ_04455	DHFOIPCI_06659	ADKPNDDD_00718	ELINPOGI_01635	JNMGIFIK_06263
araA_1: NHDIEHOJ_05924	DAFEIOHN_05328	AGKIMEDE_05357	KMJKGGHA_00698	CGDAAFPO_00472	MCAEBMOJ_03792	GKFEOIKI_00359	KJJDDNMC_06354	HIBOFPIG_02694	JGIPFBDA_01461	ADKPNDDD_01911	JFIFBHGF_05501	ELINPOGI_02432	ELADGCIG_01302	JMHKJALJ_01171	EANIBDIK_06199
cueO: JFIFBHGF_03633	NHDIEHOJ_06473	DDBIDOAO_04002	CGDAAFPO_02928	MCAEBMOJ_05193	KCKOMHIO_00374	GKFEOIKI_03384	KJJDDNMC_05102	HIBOFPIG_00649	BJLLLJKJ_05477	JGIPFBDA_01640	DHFOIPCI_03948	ADKPNDDD_01460	ELINPOGI_00694	JMHKJALJ_03273	JNMGIFIK_07186
group_3809: DAFEIOHN_04636	AGKIMEDE_04928	CGDAAFPO_01818	MCAEBMOJ_05778	KCKOMHIO_00881	GKFEOIKI_03715	HIBOFPIG_00313	BJLLLJKJ_04852	JGIPFBDA_01919	DHFOIPCI_06255	ADKPNDDD_01129	JFIFBHGF_03912	ELINPOGI_01241	JMHKJALJ_01915	DDBIDOAO_04483	JNMGIFIK_06659
group_1525: NHDIEHOJ_04045	DAFEIOHN_04283	KMJKGGHA_05839	KJJDDNMC_03653	JGIPFBDA_02462	JFIFBHGF_04456	JMHKJALJ_02407	EANIBDIK_04228	DDBIDOAO_04799	GKFEOIKI_04045	HIBOFPIG_01545	BJLLLJKJ_04532	DHFOIPCI_06583	ADKPNDDD_00799	ELINPOGI_01559	JNMGIFIK_06338
group_1125: KMJKGGHA_05356	AGKIMEDE_04169	CGDAAFPO_02468	MCAEBMOJ_06489	KCKOMHIO_00121	GKFEOIKI_04733	HIBOFPIG_00851	BJLLLJKJ_04110	JGIPFBDA_03043	DHFOIPCI_07000	ADKPNDDD_00108	JFIFBHGF_05063	ELINPOGI_01959	JMHKJALJ_02908	JNMGIFIK_05761	DDBIDOAO_05388
group_7319: NHDIEHOJ_03555	DAFEIOHN_03939	KMJKGGHA_05325	DDBIDOAO_05421	GKFEOIKI_04765	KJJDDNMC_04045	HIBOFPIG_00819	BJLLLJKJ_04078	JGIPFBDA_03070	DHFOIPCI_07032	ADKPNDDD_00076	JFIFBHGF_05090	ELINPOGI_01991	ELADGCIG_02063	JNMGIFIK_05729	EANIBDIK_03891
tmoS_1: CGDAAFPO_01825	EANIBDIK_04598	AGKIMEDE_04921	MCAEBMOJ_05785	KCKOMHIO_00874	JGIPFBDA_01925	JFIFBHGF_03918	JMHKJALJ_01922	DDBIDOAO_04489	GKFEOIKI_03722	HIBOFPIG_00306	DHFOIPCI_06262	ADKPNDDD_01122	ELINPOGI_01248	JNMGIFIK_06653	BJLLLJKJ_04845
bacC_4: KCKOMHIO_04010	NHDIEHOJ_02770	DAFEIOHN_00767	AGKIMEDE_02981	KMJKGGHA_02281	DDBIDOAO_00825	MCAEBMOJ_02622	GKFEOIKI_02788	KJJDDNMC_02792	HIBOFPIG_01778	JGIPFBDA_03915	ADKPNDDD_06822	JFIFBHGF_02780	JMHKJALJ_03677	JNMGIFIK_00757	EANIBDIK_00305
group_8927: DHFOIPCI_03949	NHDIEHOJ_06474	DDBIDOAO_04003	CGDAAFPO_02927	MCAEBMOJ_05192	KCKOMHIO_00375	GKFEOIKI_03385	KJJDDNMC_05103	HIBOFPIG_00648	BJLLLJKJ_05476	JGIPFBDA_01641	ADKPNDDD_01459	JFIFBHGF_03634	ELINPOGI_00695	JMHKJALJ_03272	JNMGIFIK_07185
group_2550: AGKIMEDE_03781	DDBIDOAO_04347	GKFEOIKI_03577	HIBOFPIG_00452	BJLLLJKJ_04986	DHFOIPCI_06124	ADKPNDDD_01267	ELINPOGI_01119	JNMGIFIK_06795	MCAEBMOJ_05656	KCKOMHIO_01024	JGIPFBDA_01794	JFIFBHGF_03787	JMHKJALJ_01850	EANIBDIK_04750	CGDAAFPO_01691
group_3926: AGKIMEDE_04606	DDBIDOAO_04748	GKFEOIKI_03994	HIBOFPIG_00035	BJLLLJKJ_04586	DHFOIPCI_06529	ADKPNDDD_00849	ELINPOGI_01507	JNMGIFIK_06392	CGDAAFPO_02107	MCAEBMOJ_06060	KCKOMHIO_00597	KJJDDNMC_04837	JGIPFBDA_02416	JFIFBHGF_04410	JMHKJALJ_02361
group_1056: EANIBDIK_04828	KMJKGGHA_04971	JGIPFBDA_01728	JFIFBHGF_03721	KJJDDNMC_04342	ELADGCIG_02319	CGDAAFPO_02904	MCAEBMOJ_05592	DDBIDOAO_04282	GKFEOIKI_04393	HIBOFPIG_01193	BJLLLJKJ_05052	DHFOIPCI_06059	ADKPNDDD_00449	ELINPOGI_01054	JNMGIFIK_06862
vdh_1: NHDIEHOJ_06472	DDBIDOAO_04001	MCAEBMOJ_05194	KCKOMHIO_00373	GKFEOIKI_03383	HIBOFPIG_00650	BJLLLJKJ_05478	DHFOIPCI_03947	ADKPNDDD_01461	ELINPOGI_00693	JNMGIFIK_07187	JMHKJALJ_03274	JGIPFBDA_01639	JFIFBHGF_03632	CGDAAFPO_02929	KJJDDNMC_05101
melC2: DHFOIPCI_03950	JGIPFBDA_01642	NHDIEHOJ_06475	DDBIDOAO_04004	CGDAAFPO_02926	MCAEBMOJ_05191	KCKOMHIO_00376	GKFEOIKI_03386	KJJDDNMC_05104	HIBOFPIG_00647	BJLLLJKJ_05475	ADKPNDDD_01458	JFIFBHGF_03635	ELINPOGI_00696	JMHKJALJ_03271	JNMGIFIK_07184
gabR_1: ELADGCIG_01736	KCKOMHIO_00491	NHDIEHOJ_06576	DAFEIOHN_04871	DDBIDOAO_04107	CGDAAFPO_03044	MCAEBMOJ_05087	GKFEOIKI_03493	KJJDDNMC_04980	HIBOFPIG_00539	BJLLLJKJ_05367	DHFOIPCI_04056	ADKPNDDD_01351	ELINPOGI_00801	JNMGIFIK_07081	EANIBDIK_03796
group_399: EANIBDIK_02082	NHDIEHOJ_01231	AGKIMEDE_01456	DDBIDOAO_02656	CGDAAFPO_04403	MCAEBMOJ_01164	GKFEOIKI_06773	KJJDDNMC_01168	HIBOFPIG_05310	JGIPFBDA_05528	ADKPNDDD_04579	JFIFBHGF_01161	ELINPOGI_05106	JNMGIFIK_00953	KMJKGGHA_03730	ELADGCIG_05340
yiaD_3: NHDIEHOJ_03891	DAFEIOHN_04116	AGKIMEDE_04385	DDBIDOAO_05068	GKFEOIKI_04278	KJJDDNMC_03781	HIBOFPIG_01308	BJLLLJKJ_04282	JGIPFBDA_02770	DHFOIPCI_06829	ADKPNDDD_00564	JFIFBHGF_04790	ELINPOGI_01779	ELADGCIG_03003	JMHKJALJ_02683	JNMGIFIK_06074
group_1421: JFIFBHGF_00276	AGKIMEDE_00441	KMJKGGHA_04636	DDBIDOAO_03633	CGDAAFPO_03396	KCKOMHIO_06737	GKFEOIKI_05774	HIBOFPIG_04311	BJLLLJKJ_01602	JGIPFBDA_06414	DHFOIPCI_03487	ADKPNDDD_05574	ELADGCIG_06233	JMHKJALJ_06379	JNMGIFIK_03594	EANIBDIK_02969
csgD: NHDIEHOJ_06481	DDBIDOAO_04009	CGDAAFPO_02922	MCAEBMOJ_05182	KCKOMHIO_00381	GKFEOIKI_03393	KJJDDNMC_05108	HIBOFPIG_00640	BJLLLJKJ_05470	DHFOIPCI_03955	ADKPNDDD_01451	ELINPOGI_00701	JMHKJALJ_03267	JNMGIFIK_07179	JGIPFBDA_01646	JFIFBHGF_03639
group_3778: DAFEIOHN_04073	AGKIMEDE_03883	KMJKGGHA_04984	DDBIDOAO_04220	CGDAAFPO_02834	MCAEBMOJ_05532	GKFEOIKI_04455	KJJDDNMC_04330	HIBOFPIG_01130	BJLLLJKJ_05113	DHFOIPCI_05997	ADKPNDDD_00387	ELINPOGI_00992	ELADGCIG_02307	JMHKJALJ_01724	JNMGIFIK_06925
group_3050: NHDIEHOJ_02765	DAFEIOHN_00772	AGKIMEDE_02976	KMJKGGHA_02286	DDBIDOAO_00830	MCAEBMOJ_02617	KCKOMHIO_04015	GKFEOIKI_02783	KJJDDNMC_02787	HIBOFPIG_01783	JGIPFBDA_03920	ADKPNDDD_06827	JFIFBHGF_02775	JNMGIFIK_00762	EANIBDIK_00310	JMHKJALJ_03682
group_9494: DAFEIOHN_04637	AGKIMEDE_04929	DDBIDOAO_04479	CGDAAFPO_01817	MCAEBMOJ_05777	KCKOMHIO_00884	GKFEOIKI_03714	HIBOFPIG_00314	BJLLLJKJ_04853	JGIPFBDA_01918	DHFOIPCI_06254	ADKPNDDD_01130	JFIFBHGF_03911	ELINPOGI_01240	JMHKJALJ_01914	JNMGIFIK_06663
group_3182: KJJDDNMC_04301	DDBIDOAO_05103	CGDAAFPO_02308	MCAEBMOJ_06257	KCKOMHIO_03118	GKFEOIKI_04311	HIBOFPIG_01275	BJLLLJKJ_04245	JGIPFBDA_02851	DHFOIPCI_06866	ADKPNDDD_00531	JFIFBHGF_04871	ELINPOGI_01814	ELADGCIG_02279	JMHKJALJ_02776	JNMGIFIK_06039
group_15809: GKFEOIKI_03409	NHDIEHOJ_06494	DDBIDOAO_04024	CGDAAFPO_03110	MCAEBMOJ_05169	KCKOMHIO_00400	KJJDDNMC_05127	HIBOFPIG_00624	BJLLLJKJ_05455	JGIPFBDA_01661	DHFOIPCI_03970	ADKPNDDD_01435	JFIFBHGF_03654	ELINPOGI_00715	JMHKJALJ_03249	JNMGIFIK_07164
virB4_2: NHDIEHOJ_06560	DDBIDOAO_04091	MCAEBMOJ_05103	GKFEOIKI_03477	HIBOFPIG_00555	BJLLLJKJ_05383	DHFOIPCI_04040	ADKPNDDD_01367	ELINPOGI_00785	JNMGIFIK_07097	AGKIMEDE_00092	KJJDDNMC_04996	ELADGCIG_01757	EANIBDIK_03812	KCKOMHIO_00476	CGDAAFPO_03018
group_3924: AGKIMEDE_04604	DDBIDOAO_04752	GKFEOIKI_03998	HIBOFPIG_00028	BJLLLJKJ_04582	DHFOIPCI_06533	ADKPNDDD_00845	ELINPOGI_01511	JNMGIFIK_06388	CGDAAFPO_02110	MCAEBMOJ_06063	KCKOMHIO_00593	KJJDDNMC_04840	JGIPFBDA_02418	JFIFBHGF_04412	JMHKJALJ_02364
group_934: MCAEBMOJ_05603	NHDIEHOJ_04681	JGIPFBDA_01741	DDBIDOAO_04292	CGDAAFPO_01635	GKFEOIKI_04383	KJJDDNMC_04390	HIBOFPIG_01203	BJLLLJKJ_05042	DHFOIPCI_06069	ADKPNDDD_00459	JFIFBHGF_03734	ELINPOGI_01064	ELADGCIG_02918	JNMGIFIK_06852	EANIBDIK_04820
group_978: NHDIEHOJ_06553	AGKIMEDE_00085	DDBIDOAO_04084	CGDAAFPO_03048	GKFEOIKI_03470	HIBOFPIG_00562	BJLLLJKJ_05390	DHFOIPCI_04033	ADKPNDDD_01374	ELINPOGI_00778	JNMGIFIK_07104	ELADGCIG_01764	EANIBDIK_03819	KJJDDNMC_05003	KCKOMHIO_00469	MCAEBMOJ_05110
hyuC: NHDIEHOJ_05938	DAFEIOHN_05314	AGKIMEDE_05343	KMJKGGHA_00684	CGDAAFPO_00458	MCAEBMOJ_03778	GKFEOIKI_00345	KJJDDNMC_06368	HIBOFPIG_02680	JGIPFBDA_01447	ADKPNDDD_01897	JFIFBHGF_05487	ELINPOGI_02418	ELADGCIG_01316	JMHKJALJ_01185	EANIBDIK_06213
group_3215: NHDIEHOJ_03962	DAFEIOHN_04191	CGDAAFPO_02244	MCAEBMOJ_06199	KCKOMHIO_03083	KMJKGGHA_05761	DDBIDOAO_04965	GKFEOIKI_04173	KJJDDNMC_03708	HIBOFPIG_01415	BJLLLJKJ_04393	DHFOIPCI_06720	ADKPNDDD_00670	ELINPOGI_01675	ELADGCIG_02951	JNMGIFIK_06160
gltC_3: NHDIEHOJ_05937	DAFEIOHN_05315	AGKIMEDE_05344	KMJKGGHA_00685	CGDAAFPO_00459	MCAEBMOJ_03779	GKFEOIKI_00346	KJJDDNMC_06367	HIBOFPIG_02681	JGIPFBDA_01448	ADKPNDDD_01898	JFIFBHGF_05488	ELINPOGI_02419	ELADGCIG_01315	JMHKJALJ_01184	EANIBDIK_06212
group_2106: NHDIEHOJ_03888	AGKIMEDE_04382	KMJKGGHA_05711	DDBIDOAO_05071	GKFEOIKI_04281	KJJDDNMC_03783	HIBOFPIG_01305	JGIPFBDA_02776	ADKPNDDD_00561	JFIFBHGF_04796	ELINPOGI_01782	JMHKJALJ_02686	JNMGIFIK_06071	ELADGCIG_03005	BJLLLJKJ_04279	DHFOIPCI_06832
group_3178: KJJDDNMC_04300	DDBIDOAO_05104	CGDAAFPO_02309	MCAEBMOJ_06258	KCKOMHIO_03119	GKFEOIKI_04312	HIBOFPIG_01274	BJLLLJKJ_04244	JGIPFBDA_02852	DHFOIPCI_06867	ADKPNDDD_00530	JFIFBHGF_04872	ELINPOGI_01815	ELADGCIG_02278	JMHKJALJ_02777	JNMGIFIK_06038
group_1620: NHDIEHOJ_05034	AGKIMEDE_06227	CGDAAFPO_01382	MCAEBMOJ_04691	GKFEOIKI_01259	KJJDDNMC_05458	HIBOFPIG_03596	BJLLLJKJ_05851	ADKPNDDD_02814	JMHKJALJ_00275	JNMGIFIK_04136	EANIBDIK_05313	JGIPFBDA_00831	JFIFBHGF_06420	DAFEIOHN_06192	ELINPOGI_03321
group_8608: NHDIEHOJ_05942	DAFEIOHN_05310	AGKIMEDE_05339	KMJKGGHA_00680	CGDAAFPO_00454	MCAEBMOJ_03774	GKFEOIKI_00341	KJJDDNMC_06372	HIBOFPIG_02676	JGIPFBDA_01443	ADKPNDDD_01893	JFIFBHGF_05483	ELINPOGI_02414	ELADGCIG_01320	JMHKJALJ_01189	EANIBDIK_06217
group_427: HIBOFPIG_00582	DHFOIPCI_04013	NHDIEHOJ_06535	DDBIDOAO_04065	CGDAAFPO_03068	MCAEBMOJ_05129	GKFEOIKI_03451	BJLLLJKJ_05410	ADKPNDDD_01393	ELINPOGI_00758	JMHKJALJ_03195	JNMGIFIK_07123	KCKOMHIO_00451	ELADGCIG_01806	JGIPFBDA_02555	JFIFBHGF_04549
group_3803: DAFEIOHN_04603	AGKIMEDE_04895	CGDAAFPO_01855	MCAEBMOJ_05812	KCKOMHIO_00846	JGIPFBDA_02137	JFIFBHGF_04131	DDBIDOAO_04516	GKFEOIKI_03751	HIBOFPIG_00277	BJLLLJKJ_04818	DHFOIPCI_06289	ADKPNDDD_01091	ELINPOGI_01275	JMHKJALJ_01950	JNMGIFIK_06626
xsc_1: DAFEIOHN_04076	AGKIMEDE_03880	KMJKGGHA_04981	DDBIDOAO_04223	CGDAAFPO_02837	MCAEBMOJ_05535	GKFEOIKI_04452	KJJDDNMC_04333	HIBOFPIG_01133	BJLLLJKJ_05110	DHFOIPCI_06000	ADKPNDDD_00390	ELINPOGI_00995	ELADGCIG_02310	JNMGIFIK_06922	JMHKJALJ_01727
group_3688: JGIPFBDA_01643	NHDIEHOJ_06476	DDBIDOAO_04005	CGDAAFPO_02925	MCAEBMOJ_05190	KCKOMHIO_00377	GKFEOIKI_03387	KJJDDNMC_05105	HIBOFPIG_00646	BJLLLJKJ_05474	DHFOIPCI_03951	ADKPNDDD_01457	JFIFBHGF_03636	ELINPOGI_00697	JMHKJALJ_03270	JNMGIFIK_07183
group_1468: GKFEOIKI_00946	NHDIEHOJ_05316	DDBIDOAO_06077	KJJDDNMC_05743	BJLLLJKJ_06159	DHFOIPCI_05086	ELADGCIG_00680	JNMGIFIK_04448	EANIBDIK_05619	KCKOMHIO_02325	HIBOFPIG_03280	JGIPFBDA_00570	ADKPNDDD_02500	JFIFBHGF_06159	ELINPOGI_03010	JMHKJALJ_00546
group_3931: AGKIMEDE_05900	KMJKGGHA_01239	DDBIDOAO_06115	KCKOMHIO_02275	GKFEOIKI_00906	KJJDDNMC_05819	HIBOFPIG_03241	BJLLLJKJ_06197	DHFOIPCI_05049	ADKPNDDD_02460	ELADGCIG_00764	JMHKJALJ_00576	JNMGIFIK_04485	EANIBDIK_05662	JGIPFBDA_00496	JFIFBHGF_06085
group_1244: NHDIEHOJ_06554	DDBIDOAO_04085	CGDAAFPO_03047	MCAEBMOJ_05109	GKFEOIKI_03471	HIBOFPIG_00561	BJLLLJKJ_05389	DHFOIPCI_04034	ADKPNDDD_01373	ELINPOGI_00779	ELADGCIG_01763	JNMGIFIK_07103	AGKIMEDE_00086	KCKOMHIO_00470	KJJDDNMC_05002	EANIBDIK_03818
group_8937: NHDIEHOJ_06505	DDBIDOAO_04037	CGDAAFPO_03099	MCAEBMOJ_05157	KCKOMHIO_00411	GKFEOIKI_03422	KJJDDNMC_05138	HIBOFPIG_00611	BJLLLJKJ_05444	JGIPFBDA_01671	DHFOIPCI_03981	ADKPNDDD_01422	JFIFBHGF_03664	ELINPOGI_00726	JMHKJALJ_03238	JNMGIFIK_07151
flr_2: DAFEIOHN_04611	AGKIMEDE_04903	DDBIDOAO_04508	CGDAAFPO_01846	MCAEBMOJ_05804	KCKOMHIO_00854	GKFEOIKI_03743	HIBOFPIG_00285	BJLLLJKJ_04826	JGIPFBDA_02129	DHFOIPCI_06281	ADKPNDDD_01101	JFIFBHGF_04123	ELINPOGI_01267	JMHKJALJ_01942	JNMGIFIK_06634
group_8590: NHDIEHOJ_05922	DAFEIOHN_05330	AGKIMEDE_05359	KMJKGGHA_00700	CGDAAFPO_00474	MCAEBMOJ_03794	GKFEOIKI_00361	KJJDDNMC_06352	HIBOFPIG_02696	JGIPFBDA_01463	ADKPNDDD_01913	JFIFBHGF_05503	ELINPOGI_02434	ELADGCIG_01300	JMHKJALJ_01169	EANIBDIK_06197
thiO_1: NHDIEHOJ_06502	DDBIDOAO_04032	CGDAAFPO_03102	MCAEBMOJ_05160	KCKOMHIO_00408	GKFEOIKI_03417	KJJDDNMC_05135	HIBOFPIG_00616	BJLLLJKJ_05447	DHFOIPCI_03978	ADKPNDDD_01427	ELINPOGI_00723	JMHKJALJ_03241	JNMGIFIK_07156	JGIPFBDA_01669	JFIFBHGF_03662
group_8933: NHDIEHOJ_06487	DDBIDOAO_04015	CGDAAFPO_03118	MCAEBMOJ_05176	KCKOMHIO_00387	GKFEOIKI_03400	KJJDDNMC_05114	HIBOFPIG_00633	BJLLLJKJ_05464	JGIPFBDA_01652	DHFOIPCI_03961	ADKPNDDD_01444	JFIFBHGF_03645	ELINPOGI_00707	JMHKJALJ_03261	JNMGIFIK_07173
rcnA: DAFEIOHN_04604	AGKIMEDE_04896	DDBIDOAO_04515	CGDAAFPO_01854	MCAEBMOJ_05811	KCKOMHIO_00847	GKFEOIKI_03750	HIBOFPIG_00278	BJLLLJKJ_04819	JGIPFBDA_02136	DHFOIPCI_06288	ADKPNDDD_01092	JFIFBHGF_04130	ELINPOGI_01274	JMHKJALJ_01949	JNMGIFIK_06627
group_8592: NHDIEHOJ_05925	DAFEIOHN_05327	AGKIMEDE_05356	KMJKGGHA_00697	CGDAAFPO_00471	MCAEBMOJ_03791	GKFEOIKI_00358	KJJDDNMC_06355	HIBOFPIG_02693	JGIPFBDA_01460	ADKPNDDD_01910	JFIFBHGF_05500	ELINPOGI_02431	ELADGCIG_01303	JMHKJALJ_01172	EANIBDIK_06200
group_8931: NHDIEHOJ_06485	DDBIDOAO_04013	CGDAAFPO_03120	MCAEBMOJ_05178	KCKOMHIO_00385	GKFEOIKI_03398	KJJDDNMC_05112	HIBOFPIG_00635	BJLLLJKJ_05466	JGIPFBDA_01650	DHFOIPCI_03959	ADKPNDDD_01446	JFIFBHGF_03643	ELINPOGI_00705	JMHKJALJ_03263	JNMGIFIK_07175
group_1529: NHDIEHOJ_04077	KMJKGGHA_05870	ELADGCIG_02458	EANIBDIK_04258	AGKIMEDE_04588	DDBIDOAO_04769	GKFEOIKI_04015	HIBOFPIG_00011	BJLLLJKJ_04563	DHFOIPCI_06550	ADKPNDDD_00829	ELINPOGI_01528	JNMGIFIK_06369	CGDAAFPO_02127	MCAEBMOJ_06081	KCKOMHIO_00575
cspA_7: AGKIMEDE_03849	KMJKGGHA_06379	DDBIDOAO_04254	CGDAAFPO_02871	GKFEOIKI_04420	KJJDDNMC_04371	HIBOFPIG_01165	BJLLLJKJ_05079	JGIPFBDA_01703	DHFOIPCI_06032	ADKPNDDD_00422	JFIFBHGF_03696	ELINPOGI_01027	ELADGCIG_02941	JMHKJALJ_01762	JNMGIFIK_06890
aroQ: JGIPFBDA_00008	DAFEIOHN_02188	AGKIMEDE_01626	DDBIDOAO_02486	CGDAAFPO_04573	MCAEBMOJ_01333	KCKOMHIO_05507	GKFEOIKI_06941	HIBOFPIG_05480	BJLLLJKJ_02807	DHFOIPCI_02279	ADKPNDDD_04411	ELINPOGI_04936	JMHKJALJ_05234	JNMGIFIK_01222	EANIBDIK_01913
group_8929: NHDIEHOJ_06483	DDBIDOAO_04011	CGDAAFPO_02921	MCAEBMOJ_05180	KCKOMHIO_00383	GKFEOIKI_03396	KJJDDNMC_05110	HIBOFPIG_00637	BJLLLJKJ_05468	JGIPFBDA_01648	DHFOIPCI_03957	ADKPNDDD_01448	JFIFBHGF_03641	ELINPOGI_00703	JMHKJALJ_03265	JNMGIFIK_07177
livH_5: DAFEIOHN_04078	AGKIMEDE_03878	KMJKGGHA_04979	DDBIDOAO_04225	CGDAAFPO_02839	MCAEBMOJ_05537	GKFEOIKI_04450	KJJDDNMC_04335	HIBOFPIG_01135	BJLLLJKJ_05108	DHFOIPCI_06002	ADKPNDDD_00392	ELINPOGI_00997	ELADGCIG_02312	JMHKJALJ_01729	JNMGIFIK_06920
rfbC_1: NHDIEHOJ_05932	DAFEIOHN_05320	AGKIMEDE_05349	KMJKGGHA_00690	CGDAAFPO_00464	MCAEBMOJ_03784	GKFEOIKI_00351	KJJDDNMC_06362	HIBOFPIG_02686	JGIPFBDA_01453	ADKPNDDD_01903	JFIFBHGF_05493	ELINPOGI_02424	ELADGCIG_01310	JMHKJALJ_01179	EANIBDIK_06207
group_15: KMJKGGHA_05661	JMHKJALJ_00568	NHDIEHOJ_03747	EANIBDIK_01319	NHDIEHOJ_03746	EANIBDIK_01318	JMHKJALJ_00566	JMHKJALJ_03318	JGIPFBDA_02668	JFIFBHGF_04688	EANIBDIK_01039	EANIBDIK_01045	JMHKJALJ_03317	EANIBDIK_01044	JGIPFBDA_02670	JFIFBHGF_04690
yiaO_3: NHDIEHOJ_05941	DAFEIOHN_05311	AGKIMEDE_05340	KMJKGGHA_00681	CGDAAFPO_00455	MCAEBMOJ_03775	GKFEOIKI_00342	KJJDDNMC_06371	HIBOFPIG_02677	JGIPFBDA_01444	ADKPNDDD_01894	JFIFBHGF_05484	ELINPOGI_02415	ELADGCIG_01319	JMHKJALJ_01188	EANIBDIK_06216
alsC: NHDIEHOJ_05927	DAFEIOHN_05325	AGKIMEDE_05354	KMJKGGHA_00695	CGDAAFPO_00469	MCAEBMOJ_03789	GKFEOIKI_00356	KJJDDNMC_06357	HIBOFPIG_02691	JGIPFBDA_01458	ADKPNDDD_01908	JFIFBHGF_05498	ELINPOGI_02429	ELADGCIG_01305	JMHKJALJ_01174	EANIBDIK_06202
parE1: NHDIEHOJ_06303	DAFEIOHN_04943	MCAEBMOJ_04961	AGKIMEDE_06490	KMJKGGHA_00317	DDBIDOAO_05517	GKFEOIKI_01513	HIBOFPIG_03850	BJLLLJKJ_05598	DHFOIPCI_04131	ADKPNDDD_03068	ELINPOGI_03603	ELADGCIG_00110	JNMGIFIK_03887	EANIBDIK_06570	KCKOMHIO_02917
group_9627: DAFEIOHN_05043	AGKIMEDE_05075	DDBIDOAO_06940	CGDAAFPO_00184	MCAEBMOJ_03502	KCKOMHIO_01447	GKFEOIKI_00077	HIBOFPIG_02412	JGIPFBDA_01183	DHFOIPCI_04223	ADKPNDDD_01629	JFIFBHGF_05223	ELADGCIG_01586	JMHKJALJ_01465	JNMGIFIK_05302	EANIBDIK_06477
group_3706: NHDIEHOJ_06561	AGKIMEDE_00093	DDBIDOAO_04092	MCAEBMOJ_05102	KCKOMHIO_00477	GKFEOIKI_03478	KJJDDNMC_04995	HIBOFPIG_00554	BJLLLJKJ_05382	DHFOIPCI_04041	ADKPNDDD_01366	ELINPOGI_00786	ELADGCIG_01756	JNMGIFIK_07096	EANIBDIK_03811	CGDAAFPO_03017
group_3580: NHDIEHOJ_05923	KMJKGGHA_00699	KJJDDNMC_06353	DAFEIOHN_05329	AGKIMEDE_05358	CGDAAFPO_00473	MCAEBMOJ_03793	GKFEOIKI_00360	HIBOFPIG_02695	JGIPFBDA_01462	ADKPNDDD_01912	JFIFBHGF_05502	ELINPOGI_02433	ELADGCIG_01301	JMHKJALJ_01170	EANIBDIK_06198
group_977: NHDIEHOJ_06552	DDBIDOAO_04083	CGDAAFPO_03049	MCAEBMOJ_05111	GKFEOIKI_03469	HIBOFPIG_00563	BJLLLJKJ_05391	DHFOIPCI_04032	ADKPNDDD_01375	ELINPOGI_00777	JNMGIFIK_07105	KJJDDNMC_05004	AGKIMEDE_00084	EANIBDIK_03820	ELADGCIG_01765	KCKOMHIO_00468
cya_10: NHDIEHOJ_06321	KMJKGGHA_00299	JGIPFBDA_01071	JFIFBHGF_06660	ELADGCIG_00128	KJJDDNMC_05216	DDBIDOAO_05534	KCKOMHIO_02900	GKFEOIKI_01496	HIBOFPIG_03833	BJLLLJKJ_05615	ADKPNDDD_03051	ELINPOGI_03585	JNMGIFIK_03904	EANIBDIK_05070	DHFOIPCI_05646
group_1015: DAFEIOHN_04600	KCKOMHIO_00843	JMHKJALJ_01953	DDBIDOAO_04519	GKFEOIKI_03754	HIBOFPIG_00274	BJLLLJKJ_04815	ADKPNDDD_01088	ELINPOGI_01278	JNMGIFIK_06623	AGKIMEDE_04892	CGDAAFPO_01858	JGIPFBDA_02140	JFIFBHGF_04134	DHFOIPCI_06292	MCAEBMOJ_05815
ddrOC: NHDIEHOJ_01008	DAFEIOHN_02582	AGKIMEDE_01140	DDBIDOAO_02956	CGDAAFPO_04181	MCAEBMOJ_00941	KCKOMHIO_05977	GKFEOIKI_06548	HIBOFPIG_05085	BJLLLJKJ_02341	DHFOIPCI_02753	ADKPNDDD_04804	ELINPOGI_05329	ELADGCIG_05568	JMHKJALJ_05700	JNMGIFIK_02888
noc: MCAEBMOJ_05427	DAFEIOHN_03666	AGKIMEDE_04015	DDBIDOAO_05260	CGDAAFPO_02662	GKFEOIKI_04605	HIBOFPIG_00980	BJLLLJKJ_05285	DHFOIPCI_05828	ADKPNDDD_00237	ELINPOGI_00880	JMHKJALJ_01698	JNMGIFIK_05889	KJJDDNMC_03880	JGIPFBDA_02076	JFIFBHGF_04070
group_8938: NHDIEHOJ_06507	DDBIDOAO_04039	CGDAAFPO_03096	MCAEBMOJ_05155	KCKOMHIO_00413	GKFEOIKI_03424	KJJDDNMC_05140	HIBOFPIG_00609	BJLLLJKJ_05442	JGIPFBDA_01673	DHFOIPCI_03983	ADKPNDDD_01420	JFIFBHGF_03666	ELINPOGI_00728	JMHKJALJ_03236	JNMGIFIK_07149
group_623: KCKOMHIO_00405	HIBOFPIG_00619	NHDIEHOJ_06499	DDBIDOAO_04029	CGDAAFPO_03105	MCAEBMOJ_05163	GKFEOIKI_03414	BJLLLJKJ_05450	DHFOIPCI_03975	ADKPNDDD_01430	ELINPOGI_00720	JMHKJALJ_03244	JNMGIFIK_07159	JGIPFBDA_01666	JFIFBHGF_03659	KJJDDNMC_05132
ppsC_2: DAFEIOHN_04075	AGKIMEDE_03881	KMJKGGHA_04982	DDBIDOAO_04222	CGDAAFPO_02836	MCAEBMOJ_05534	GKFEOIKI_04453	KJJDDNMC_04332	HIBOFPIG_01132	BJLLLJKJ_05111	DHFOIPCI_05999	ADKPNDDD_00389	ELINPOGI_00994	ELADGCIG_02309	JMHKJALJ_01726	JNMGIFIK_06923
andAa_2: NHDIEHOJ_05276	JGIPFBDA_00597	JFIFBHGF_06186	DDBIDOAO_06052	KCKOMHIO_02369	GKFEOIKI_00979	HIBOFPIG_03313	BJLLLJKJ_06133	DHFOIPCI_05117	ADKPNDDD_02533	ELINPOGI_03032	JNMGIFIK_04422	EANIBDIK_05592	AGKIMEDE_05967	CGDAAFPO_01156	MCAEBMOJ_04463
group_2594: EANIBDIK_04827	KJJDDNMC_04343	KMJKGGHA_04970	ELADGCIG_02320	DDBIDOAO_04283	CGDAAFPO_02905	MCAEBMOJ_05593	GKFEOIKI_04392	HIBOFPIG_01194	BJLLLJKJ_05051	JGIPFBDA_01729	DHFOIPCI_06060	ADKPNDDD_00450	JFIFBHGF_03722	ELINPOGI_01055	JNMGIFIK_06861
dppB_4: ELINPOGI_01517	AGKIMEDE_04598	DDBIDOAO_04759	MCAEBMOJ_06069	KCKOMHIO_00586	GKFEOIKI_04004	KJJDDNMC_04846	HIBOFPIG_00022	BJLLLJKJ_04574	JGIPFBDA_02424	DHFOIPCI_06539	ADKPNDDD_00839	JFIFBHGF_04418	JMHKJALJ_02368	JNMGIFIK_06380	EANIBDIK_04269
acdS: BJLLLJKJ_05456	NHDIEHOJ_06493	DDBIDOAO_04023	CGDAAFPO_03111	MCAEBMOJ_05170	KCKOMHIO_00399	GKFEOIKI_03408	KJJDDNMC_05126	HIBOFPIG_00625	JGIPFBDA_01660	DHFOIPCI_03969	ADKPNDDD_01436	JFIFBHGF_03653	ELINPOGI_00714	JMHKJALJ_03250	JNMGIFIK_07165
group_8930: NHDIEHOJ_06484	DDBIDOAO_04012	CGDAAFPO_03121	MCAEBMOJ_05179	KCKOMHIO_00384	GKFEOIKI_03397	KJJDDNMC_05111	HIBOFPIG_00636	BJLLLJKJ_05467	JGIPFBDA_01649	DHFOIPCI_03958	ADKPNDDD_01447	JFIFBHGF_03642	ELINPOGI_00704	JMHKJALJ_03264	JNMGIFIK_07176
acpP_4: ELINPOGI_03013	ADKPNDDD_02503	NHDIEHOJ_05313	DDBIDOAO_06074	KCKOMHIO_02328	GKFEOIKI_00949	KJJDDNMC_05740	HIBOFPIG_03283	BJLLLJKJ_06156	JGIPFBDA_00573	DHFOIPCI_05089	JFIFBHGF_06162	ELADGCIG_00677	JMHKJALJ_00543	JNMGIFIK_04445	EANIBDIK_05616
group_3810: DAFEIOHN_04638	AGKIMEDE_04930	DDBIDOAO_04478	CGDAAFPO_01816	MCAEBMOJ_05776	KCKOMHIO_00885	GKFEOIKI_03713	HIBOFPIG_00315	BJLLLJKJ_04854	JGIPFBDA_01917	DHFOIPCI_06253	ADKPNDDD_01131	JFIFBHGF_03910	JMHKJALJ_01913	JNMGIFIK_06664	ELINPOGI_01239
yiaV: ELADGCIG_02456	NHDIEHOJ_04075	AGKIMEDE_04586	KMJKGGHA_05868	EANIBDIK_04256	DDBIDOAO_04771	GKFEOIKI_04017	HIBOFPIG_00009	BJLLLJKJ_04561	DHFOIPCI_06552	ADKPNDDD_00827	ELINPOGI_01530	JNMGIFIK_06367	CGDAAFPO_02129	MCAEBMOJ_06083	KCKOMHIO_00573
group_1751: DAFEIOHN_04312	KMJKGGHA_05874	JMHKJALJ_02375	EANIBDIK_04262	ELADGCIG_02462	KJJDDNMC_04854	JGIPFBDA_02432	JFIFBHGF_04426	DDBIDOAO_04766	GKFEOIKI_04011	HIBOFPIG_00015	BJLLLJKJ_04567	DHFOIPCI_06546	ADKPNDDD_00833	ELINPOGI_01524	JNMGIFIK_06373
dat_1: JFIFBHGF_01481	DAFEIOHN_02040	AGKIMEDE_01778	KMJKGGHA_03409	DDBIDOAO_02337	MCAEBMOJ_01483	GKFEOIKI_07090	KJJDDNMC_01488	HIBOFPIG_05629	DHFOIPCI_02130	ADKPNDDD_04262	ELINPOGI_04787	ELADGCIG_05019	JNMGIFIK_01371	EANIBDIK_01764	JGIPFBDA_05208
group_8605: NHDIEHOJ_05939	DAFEIOHN_05313	AGKIMEDE_05342	KMJKGGHA_00683	CGDAAFPO_00457	MCAEBMOJ_03777	GKFEOIKI_00344	KJJDDNMC_06369	HIBOFPIG_02679	JGIPFBDA_01446	ADKPNDDD_01896	JFIFBHGF_05486	ELINPOGI_02417	ELADGCIG_01317	JMHKJALJ_01186	EANIBDIK_06214
group_699: ELINPOGI_03012	JFIFBHGF_06161	DDBIDOAO_06075	KJJDDNMC_05741	BJLLLJKJ_06157	DHFOIPCI_05088	NHDIEHOJ_05314	JGIPFBDA_00572	ELADGCIG_00678	EANIBDIK_05617	JMHKJALJ_00544	GKFEOIKI_00948	HIBOFPIG_03282	ADKPNDDD_02502	JNMGIFIK_04446	KCKOMHIO_02327
group_8234: NHDIEHOJ_05246	DAFEIOHN_05994	AGKIMEDE_05999	KMJKGGHA_01435	CGDAAFPO_01187	MCAEBMOJ_04495	KCKOMHIO_02456	GKFEOIKI_01061	KJJDDNMC_05668	HIBOFPIG_03398	JGIPFBDA_00627	ADKPNDDD_02616	JFIFBHGF_06216	ELADGCIG_00603	JMHKJALJ_00487	EANIBDIK_05508
livF_4: DAFEIOHN_04080	AGKIMEDE_03876	KMJKGGHA_04977	DDBIDOAO_04227	CGDAAFPO_02841	MCAEBMOJ_05539	GKFEOIKI_04448	KJJDDNMC_04337	HIBOFPIG_01137	BJLLLJKJ_05106	DHFOIPCI_06004	ADKPNDDD_00394	ELINPOGI_00999	ELADGCIG_02314	JMHKJALJ_01731	JNMGIFIK_06918
corA_1: JGIPFBDA_01645	NHDIEHOJ_06479	DDBIDOAO_04008	MCAEBMOJ_05183	KCKOMHIO_00380	GKFEOIKI_03390	KJJDDNMC_05107	HIBOFPIG_00643	BJLLLJKJ_05471	DHFOIPCI_03954	ADKPNDDD_01454	JFIFBHGF_03638	ELINPOGI_00700	JMHKJALJ_03268	JNMGIFIK_07180	CGDAAFPO_02923
group_3892: AGKIMEDE_03782	CGDAAFPO_01690	MCAEBMOJ_05655	KCKOMHIO_01025	JGIPFBDA_01793	JFIFBHGF_03786	JMHKJALJ_01849	EANIBDIK_04751	DDBIDOAO_04346	GKFEOIKI_03576	HIBOFPIG_00453	BJLLLJKJ_04987	DHFOIPCI_06123	ADKPNDDD_01268	ELINPOGI_01118	JNMGIFIK_06796
pacS: NHDIEHOJ_03887	KMJKGGHA_05710	AGKIMEDE_04381	DDBIDOAO_05072	GKFEOIKI_04282	HIBOFPIG_01304	BJLLLJKJ_04278	JGIPFBDA_02777	DHFOIPCI_06833	ADKPNDDD_00560	JFIFBHGF_04797	ELINPOGI_01783	JMHKJALJ_02687	JNMGIFIK_06070	ELADGCIG_03006	KJJDDNMC_03784
cbiG: NHDIEHOJ_02065	DAFEIOHN_01473	AGKIMEDE_02359	KMJKGGHA_02900	DDBIDOAO_01675	CGDAAFPO_05327	MCAEBMOJ_02012	KCKOMHIO_04691	KJJDDNMC_02095	BJLLLJKJ_03616	JGIPFBDA_04535	ADKPNDDD_03583	JFIFBHGF_02154	ELINPOGI_04212	ELADGCIG_04445	EANIBDIK_00931
group_15343: KJJDDNMC_01492	DAFEIOHN_02036	AGKIMEDE_01782	KMJKGGHA_03405	DDBIDOAO_02333	MCAEBMOJ_01487	GKFEOIKI_07094	HIBOFPIG_05633	BJLLLJKJ_02961	JGIPFBDA_05203	DHFOIPCI_02126	ADKPNDDD_04258	JFIFBHGF_01486	ELINPOGI_04783	JNMGIFIK_01375	EANIBDIK_01760
fabG_12: DAFEIOHN_04081	AGKIMEDE_03875	DDBIDOAO_04228	CGDAAFPO_02842	MCAEBMOJ_05540	GKFEOIKI_04447	KJJDDNMC_04338	HIBOFPIG_01138	BJLLLJKJ_05105	DHFOIPCI_06005	ADKPNDDD_00395	ELINPOGI_01000	ELADGCIG_02315	JMHKJALJ_01732	JNMGIFIK_06917	KMJKGGHA_04976
group_3156: MCAEBMOJ_05339	DAFEIOHN_03623	KMJKGGHA_05476	DDBIDOAO_04179	KCKOMHIO_03171	GKFEOIKI_03546	KJJDDNMC_03909	HIBOFPIG_00483	BJLLLJKJ_05155	DHFOIPCI_05955	ADKPNDDD_01298	ELINPOGI_00952	ELADGCIG_01930	JMHKJALJ_02808	JNMGIFIK_07009	EANIBDIK_04020
group_6157: NHDIEHOJ_02133	DAFEIOHN_01405	AGKIMEDE_02427	KMJKGGHA_02832	CGDAAFPO_05395	MCAEBMOJ_02080	KCKOMHIO_04623	GKFEOIKI_01835	KJJDDNMC_02163	HIBOFPIG_06376	JGIPFBDA_04467	ADKPNDDD_03515	JFIFBHGF_02222	ELADGCIG_04377	JMHKJALJ_04319	EANIBDIK_00863
cocE_2: NHDIEHOJ_05928	DAFEIOHN_05324	AGKIMEDE_05353	KMJKGGHA_00694	CGDAAFPO_00468	MCAEBMOJ_03788	GKFEOIKI_00355	KJJDDNMC_06358	HIBOFPIG_02690	JGIPFBDA_01457	ADKPNDDD_01907	JFIFBHGF_05497	ELINPOGI_02428	ELADGCIG_01306	JMHKJALJ_01175	EANIBDIK_06203
group_8610: NHDIEHOJ_05944	DAFEIOHN_05308	AGKIMEDE_05337	KMJKGGHA_00678	CGDAAFPO_00452	MCAEBMOJ_03772	GKFEOIKI_00339	KJJDDNMC_06374	HIBOFPIG_02674	JGIPFBDA_01441	ADKPNDDD_01891	JFIFBHGF_05481	ELINPOGI_02412	ELADGCIG_01322	JMHKJALJ_01191	EANIBDIK_06219
group_928: KCKOMHIO_00942	BJLLLJKJ_04905	ELINPOGI_01200	NHDIEHOJ_04563	KMJKGGHA_06262	KJJDDNMC_04513	ELADGCIG_02797	DDBIDOAO_04426	DHFOIPCI_06202	JMHKJALJ_01870	JNMGIFIK_06716	GKFEOIKI_03660	HIBOFPIG_00369	ADKPNDDD_01184	EANIBDIK_04653	CGDAAFPO_01767
group_2373: NHDIEHOJ_06320	KMJKGGHA_00300	DDBIDOAO_05533	KCKOMHIO_02901	KJJDDNMC_05215	BJLLLJKJ_05614	JGIPFBDA_01072	JFIFBHGF_06661	ELINPOGI_03586	ELADGCIG_00127	DHFOIPCI_04113	DAFEIOHN_06429	AGKIMEDE_06475	CGDAAFPO_01618	MCAEBMOJ_04937	JMHKJALJ_00042
group_611: CGDAAFPO_02986	NHDIEHOJ_06424	JMHKJALJ_03315	MCAEBMOJ_05248	AGKIMEDE_00147	ELADGCIG_01672	EANIBDIK_03765	DDBIDOAO_07022	GKFEOIKI_03240	HIBOFPIG_02251	ADKPNDDD_06635	JNMGIFIK_05512	KJJDDNMC_04918	BJLLLJKJ_07118	DHFOIPCI_03824	ELINPOGI_03809
paiB: ELADGCIG_01737	KCKOMHIO_00490	NHDIEHOJ_06575	DAFEIOHN_04870	DDBIDOAO_04106	CGDAAFPO_03045	MCAEBMOJ_05088	GKFEOIKI_03492	KJJDDNMC_04981	HIBOFPIG_00540	BJLLLJKJ_05368	DHFOIPCI_04055	ADKPNDDD_01352	ELINPOGI_00800	JNMGIFIK_07082	EANIBDIK_03797
group_15392: DAFEIOHN_00322	NHDIEHOJ_03214	AGKIMEDE_03431	DDBIDOAO_00306	CGDAAFPO_06442	MCAEBMOJ_03122	KCKOMHIO_03561	GKFEOIKI_05188	HIBOFPIG_06993	BJLLLJKJ_01018	DHFOIPCI_00289	ADKPNDDD_06160	ELINPOGI_06668	ELADGCIG_03404	JMHKJALJ_06955	JNMGIFIK_00306
group_649: DAFEIOHN_05888	EANIBDIK_05650	KMJKGGHA_01262	AGKIMEDE_05911	DDBIDOAO_06104	GKFEOIKI_00917	HIBOFPIG_03251	BJLLLJKJ_06186	ADKPNDDD_02471	JNMGIFIK_04479	KJJDDNMC_05774	JGIPFBDA_00538	JFIFBHGF_06127	JMHKJALJ_00562	CGDAAFPO_01082	MCAEBMOJ_04389
livJ: DAFEIOHN_04077	AGKIMEDE_03879	KMJKGGHA_04980	DDBIDOAO_04224	CGDAAFPO_02838	MCAEBMOJ_05536	GKFEOIKI_04451	KJJDDNMC_04334	HIBOFPIG_01134	BJLLLJKJ_05109	DHFOIPCI_06001	ADKPNDDD_00391	ELINPOGI_00996	ELADGCIG_02311	JMHKJALJ_01728	JNMGIFIK_06921
penM: JGIPFBDA_01638	NHDIEHOJ_06470	DDBIDOAO_03999	CGDAAFPO_02930	MCAEBMOJ_05196	KCKOMHIO_00371	GKFEOIKI_03381	KJJDDNMC_05100	HIBOFPIG_00652	BJLLLJKJ_05480	DHFOIPCI_03945	ADKPNDDD_01463	JFIFBHGF_03631	ELINPOGI_00691	JMHKJALJ_03275	JNMGIFIK_07189
csoR: DAFEIOHN_04601	AGKIMEDE_04893	DDBIDOAO_04518	CGDAAFPO_01857	MCAEBMOJ_05814	KCKOMHIO_00844	GKFEOIKI_03753	HIBOFPIG_00275	BJLLLJKJ_04816	JGIPFBDA_02139	DHFOIPCI_06291	ADKPNDDD_01089	JFIFBHGF_04133	ELINPOGI_01277	JMHKJALJ_01952	JNMGIFIK_06624
group_8935: NHDIEHOJ_06501	DDBIDOAO_04031	CGDAAFPO_03103	MCAEBMOJ_05161	KCKOMHIO_00407	GKFEOIKI_03416	KJJDDNMC_05134	HIBOFPIG_00617	BJLLLJKJ_05448	JGIPFBDA_01668	DHFOIPCI_03977	ADKPNDDD_01428	JFIFBHGF_03661	ELINPOGI_00722	JMHKJALJ_03242	JNMGIFIK_07157
group_9628: DAFEIOHN_05045	AGKIMEDE_05077	DDBIDOAO_06938	CGDAAFPO_00186	MCAEBMOJ_03504	KCKOMHIO_01449	GKFEOIKI_00079	HIBOFPIG_02414	JGIPFBDA_01185	DHFOIPCI_04225	ADKPNDDD_01631	JFIFBHGF_05225	ELADGCIG_01584	JMHKJALJ_01463	JNMGIFIK_05300	EANIBDIK_06475
group_9485: DAFEIOHN_04610	AGKIMEDE_04902	DDBIDOAO_04509	CGDAAFPO_01847	MCAEBMOJ_05805	KCKOMHIO_00853	GKFEOIKI_03744	HIBOFPIG_00284	BJLLLJKJ_04825	JGIPFBDA_02130	DHFOIPCI_06282	ADKPNDDD_01100	JFIFBHGF_04124	ELINPOGI_01268	JMHKJALJ_01943	JNMGIFIK_06633
thiG_1: NHDIEHOJ_06500	DDBIDOAO_04030	CGDAAFPO_03104	MCAEBMOJ_05162	GKFEOIKI_03415	HIBOFPIG_00618	BJLLLJKJ_05449	DHFOIPCI_03976	ADKPNDDD_01429	ELINPOGI_00721	JNMGIFIK_07158	KJJDDNMC_05133	JGIPFBDA_01667	JFIFBHGF_03660	JMHKJALJ_03243	KCKOMHIO_00406
group_9483: DAFEIOHN_04602	AGKIMEDE_04894	DDBIDOAO_04517	CGDAAFPO_01856	MCAEBMOJ_05813	KCKOMHIO_00845	GKFEOIKI_03752	HIBOFPIG_00276	BJLLLJKJ_04817	JGIPFBDA_02138	DHFOIPCI_06290	ADKPNDDD_01090	JFIFBHGF_04132	ELINPOGI_01276	JMHKJALJ_01951	JNMGIFIK_06625
group_8936: NHDIEHOJ_06504	DDBIDOAO_04036	CGDAAFPO_03100	MCAEBMOJ_05158	KCKOMHIO_00410	GKFEOIKI_03421	KJJDDNMC_05137	HIBOFPIG_00612	BJLLLJKJ_05445	JGIPFBDA_01670	DHFOIPCI_03980	ADKPNDDD_01423	JFIFBHGF_03663	ELINPOGI_00725	JMHKJALJ_03239	JNMGIFIK_07152
group_708: JFIFBHGF_04598	NHDIEHOJ_06519	DDBIDOAO_04051	CGDAAFPO_03084	MCAEBMOJ_05144	KCKOMHIO_00429	GKFEOIKI_03437	HIBOFPIG_00597	BJLLLJKJ_05431	DHFOIPCI_03995	ADKPNDDD_01408	ELINPOGI_00740	JMHKJALJ_03227	JNMGIFIK_07138	JGIPFBDA_02604	ELADGCIG_01841
dkgB_2: JMHKJALJ_02070	DAFEIOHN_04483	AGKIMEDE_04774	KMJKGGHA_06046	DDBIDOAO_04633	KCKOMHIO_00726	GKFEOIKI_03876	HIBOFPIG_00152	BJLLLJKJ_04701	JGIPFBDA_02255	DHFOIPCI_06413	ADKPNDDD_00966	JFIFBHGF_04249	ELINPOGI_01392	JNMGIFIK_06508	EANIBDIK_04463
hlyD: DAFEIOHN_02416	NHDIEHOJ_01173	AGKIMEDE_01395	KMJKGGHA_03787	DDBIDOAO_02714	CGDAAFPO_04346	KJJDDNMC_01111	BJLLLJKJ_02580	JGIPFBDA_05585	DHFOIPCI_02506	JFIFBHGF_01104	ELINPOGI_05164	ELADGCIG_05398	JNMGIFIK_02723	EANIBDIK_02139	JMHKJALJ_05457
lptB_3: DAFEIOHN_04079	AGKIMEDE_03877	KMJKGGHA_04978	DDBIDOAO_04226	CGDAAFPO_02840	MCAEBMOJ_05538	GKFEOIKI_04449	KJJDDNMC_04336	HIBOFPIG_01136	BJLLLJKJ_05107	DHFOIPCI_06003	ADKPNDDD_00393	ELINPOGI_00998	ELADGCIG_02313	JMHKJALJ_01730	JNMGIFIK_06919
group_8932: NHDIEHOJ_06486	DDBIDOAO_04014	CGDAAFPO_03119	MCAEBMOJ_05177	KCKOMHIO_00386	GKFEOIKI_03399	KJJDDNMC_05113	HIBOFPIG_00634	BJLLLJKJ_05465	JGIPFBDA_01651	DHFOIPCI_03960	ADKPNDDD_01445	JFIFBHGF_03644	ELINPOGI_00706	JMHKJALJ_03262	JNMGIFIK_07174
group_3829: DAFEIOHN_04841	DDBIDOAO_04279	CGDAAFPO_02901	MCAEBMOJ_05589	GKFEOIKI_04396	HIBOFPIG_01190	BJLLLJKJ_05055	JGIPFBDA_01725	DHFOIPCI_06056	ADKPNDDD_00446	JFIFBHGF_03718	ELINPOGI_01051	JMHKJALJ_01784	JNMGIFIK_06865	EANIBDIK_04831
group_1906: NHDIEHOJ_00137	KMJKGGHA_04775	DDBIDOAO_03773	GKFEOIKI_05625	KJJDDNMC_00138	HIBOFPIG_04163	BJLLLJKJ_01455	JGIPFBDA_06551	DHFOIPCI_03635	ADKPNDDD_05723	JFIFBHGF_00139	ELINPOGI_06230	ELADGCIG_06370	JNMGIFIK_03735	EANIBDIK_03106
yedY_2: MCAEBMOJ_06277	DAFEIOHN_04837	JMHKJALJ_02797	DDBIDOAO_05124	CGDAAFPO_02329	KCKOMHIO_03138	GKFEOIKI_04332	HIBOFPIG_01254	BJLLLJKJ_04226	JGIPFBDA_02870	DHFOIPCI_06885	ADKPNDDD_00510	JFIFBHGF_04890	ELINPOGI_01835	JNMGIFIK_06018
group_9491: DAFEIOHN_04626	DDBIDOAO_04493	CGDAAFPO_01830	MCAEBMOJ_05789	KCKOMHIO_00869	GKFEOIKI_03726	HIBOFPIG_00302	BJLLLJKJ_04841	JGIPFBDA_01929	DHFOIPCI_06266	ADKPNDDD_01118	JFIFBHGF_03922	ELINPOGI_01252	JMHKJALJ_01926	JNMGIFIK_06649
tmk_2: NHDIEHOJ_06541	DDBIDOAO_04071	MCAEBMOJ_05123	GKFEOIKI_03457	HIBOFPIG_00576	BJLLLJKJ_05404	DHFOIPCI_04019	ADKPNDDD_01387	ELINPOGI_00764	JNMGIFIK_07117	KCKOMHIO_00457	CGDAAFPO_03061	ELADGCIG_01800	EANIBDIK_03710	KJJDDNMC_05022
group_638: MCAEBMOJ_05112	NHDIEHOJ_06551	DDBIDOAO_04082	GKFEOIKI_03468	HIBOFPIG_00564	BJLLLJKJ_05392	DHFOIPCI_04031	ADKPNDDD_01376	ELINPOGI_00776	JNMGIFIK_07106	AGKIMEDE_00083	EANIBDIK_03821	KCKOMHIO_00467	KJJDDNMC_05005	ELADGCIG_01766
group_10113: AGKIMEDE_04164	DDBIDOAO_05394	CGDAAFPO_02473	MCAEBMOJ_06494	KCKOMHIO_00116	GKFEOIKI_04738	HIBOFPIG_00846	BJLLLJKJ_04105	JGIPFBDA_03048	DHFOIPCI_07005	ADKPNDDD_00103	JFIFBHGF_05068	ELINPOGI_01964	JMHKJALJ_02913	JNMGIFIK_05756
acxC: NHDIEHOJ_05110	GKFEOIKI_01183	KJJDDNMC_05534	HIBOFPIG_03520	JGIPFBDA_00755	ADKPNDDD_02738	JFIFBHGF_06344	ELADGCIG_00449	DAFEIOHN_06114	CGDAAFPO_01306	MCAEBMOJ_04614	KCKOMHIO_02582	DHFOIPCI_05333	ELINPOGI_03246	JMHKJALJ_00355
group_9497: DAFEIOHN_04679	AGKIMEDE_04981	DDBIDOAO_04429	CGDAAFPO_01770	MCAEBMOJ_05731	KCKOMHIO_00939	GKFEOIKI_03663	HIBOFPIG_00366	BJLLLJKJ_04902	JGIPFBDA_01872	DHFOIPCI_06205	ADKPNDDD_01181	JFIFBHGF_03865	JMHKJALJ_01874	JNMGIFIK_06713
group_2576: AGKIMEDE_04602	DDBIDOAO_04755	HIBOFPIG_00026	BJLLLJKJ_04580	DHFOIPCI_06535	ADKPNDDD_00843	ELINPOGI_01513	JNMGIFIK_06384	CGDAAFPO_02112	MCAEBMOJ_06065	KCKOMHIO_00591	KJJDDNMC_04842	JGIPFBDA_02420	JFIFBHGF_04414	GKFEOIKI_04000
group_1754: DAFEIOHN_04640	AGKIMEDE_04933	MCAEBMOJ_05773	KCKOMHIO_00888	JGIPFBDA_01914	JFIFBHGF_03907	DDBIDOAO_04475	GKFEOIKI_03710	HIBOFPIG_00318	BJLLLJKJ_04857	DHFOIPCI_06250	ADKPNDDD_01134	ELINPOGI_01236	JNMGIFIK_06667	CGDAAFPO_01813
group_10057: AGKIMEDE_03943	DDBIDOAO_05240	CGDAAFPO_02686	MCAEBMOJ_05450	GKFEOIKI_04585	KJJDDNMC_04864	HIBOFPIG_01000	BJLLLJKJ_05265	JGIPFBDA_02097	DHFOIPCI_05848	ADKPNDDD_00257	JFIFBHGF_04091	ELINPOGI_00900	JMHKJALJ_02748	JNMGIFIK_05909
group_1130: BJLLLJKJ_04203	NHDIEHOJ_03673	DAFEIOHN_04059	AGKIMEDE_04256	CGDAAFPO_02369	MCAEBMOJ_06403	KJJDDNMC_03926	JGIPFBDA_02953	JFIFBHGF_04973	ELADGCIG_01947	JMHKJALJ_02820	EANIBDIK_04009	KMJKGGHA_05445	KCKOMHIO_00211	DHFOIPCI_06908
group_8934: NHDIEHOJ_06495	DDBIDOAO_04025	CGDAAFPO_03109	MCAEBMOJ_05168	KCKOMHIO_00401	GKFEOIKI_03410	HIBOFPIG_00623	BJLLLJKJ_05454	JGIPFBDA_01662	DHFOIPCI_03971	ADKPNDDD_01434	JFIFBHGF_03655	ELINPOGI_00716	JMHKJALJ_03248	JNMGIFIK_07163
dnaE2_2: DHFOIPCI_06574	HIBOFPIG_01552	DDBIDOAO_04792	GKFEOIKI_04038	BJLLLJKJ_04539	ADKPNDDD_00806	ELINPOGI_01552	JNMGIFIK_06345	NHDIEHOJ_04053	DAFEIOHN_04290	AGKIMEDE_04565	KMJKGGHA_05846	KCKOMHIO_00548	JMHKJALJ_02401	EANIBDIK_04235
group_1572: KCKOMHIO_00889	DAFEIOHN_04641	AGKIMEDE_04934	DDBIDOAO_04474	CGDAAFPO_01812	MCAEBMOJ_05772	GKFEOIKI_03709	HIBOFPIG_00319	BJLLLJKJ_04858	JGIPFBDA_01913	DHFOIPCI_06249	ADKPNDDD_01135	JFIFBHGF_03906	ELINPOGI_01235	JNMGIFIK_06668
group_1163: EANIBDIK_04231	DDBIDOAO_04796	GKFEOIKI_04042	HIBOFPIG_01548	BJLLLJKJ_04535	DHFOIPCI_06580	ADKPNDDD_00802	ELINPOGI_01556	JNMGIFIK_06341	CGDAAFPO_02152	MCAEBMOJ_06106	KJJDDNMC_03649	JGIPFBDA_02458	JFIFBHGF_04452	JMHKJALJ_02404
leuO: ELINPOGI_01077	NHDIEHOJ_04668	AGKIMEDE_03824	CGDAAFPO_01648	MCAEBMOJ_05616	JMHKJALJ_01811	EANIBDIK_04807	KMJKGGHA_06350	DDBIDOAO_04305	GKFEOIKI_04370	HIBOFPIG_01216	BJLLLJKJ_05029	DHFOIPCI_06082	ADKPNDDD_00472	JNMGIFIK_06839
group_3830: DAFEIOHN_04843	DDBIDOAO_04276	CGDAAFPO_02898	MCAEBMOJ_05586	GKFEOIKI_04399	HIBOFPIG_01187	BJLLLJKJ_05058	JGIPFBDA_01722	DHFOIPCI_06053	ADKPNDDD_00443	JFIFBHGF_03715	ELINPOGI_01048	JMHKJALJ_01781	JNMGIFIK_06868	EANIBDIK_04834
group_10193: AGKIMEDE_04926	DDBIDOAO_04484	CGDAAFPO_01820	MCAEBMOJ_05780	KCKOMHIO_00879	GKFEOIKI_03717	HIBOFPIG_00311	BJLLLJKJ_04850	JGIPFBDA_01920	DHFOIPCI_06257	ADKPNDDD_01127	JFIFBHGF_03913	ELINPOGI_01243	JMHKJALJ_01917	JNMGIFIK_06658
group_15170: EANIBDIK_04862	AGKIMEDE_03867	KMJKGGHA_06395	DDBIDOAO_04236	CGDAAFPO_02852	GKFEOIKI_04439	KJJDDNMC_04354	HIBOFPIG_01146	BJLLLJKJ_05097	DHFOIPCI_06014	ADKPNDDD_00403	ELINPOGI_01009	ELADGCIG_02330	JMHKJALJ_01740	JNMGIFIK_06908
virB6_1: NHDIEHOJ_06556	DDBIDOAO_04087	MCAEBMOJ_05107	GKFEOIKI_03473	HIBOFPIG_00559	BJLLLJKJ_05387	DHFOIPCI_04036	ADKPNDDD_01371	ELINPOGI_00781	JNMGIFIK_07101	AGKIMEDE_00088	KJJDDNMC_05000	KCKOMHIO_00472	ELADGCIG_01761	EANIBDIK_03816
group_2554: AGKIMEDE_03874	KMJKGGHA_04975	DDBIDOAO_04229	CGDAAFPO_02843	GKFEOIKI_04446	KJJDDNMC_04339	HIBOFPIG_01139	BJLLLJKJ_05104	DHFOIPCI_06006	ADKPNDDD_00396	ELINPOGI_01001	ELADGCIG_02316	JNMGIFIK_06916	JMHKJALJ_01733	MCAEBMOJ_05541
acxB: NHDIEHOJ_05109	DAFEIOHN_06115	CGDAAFPO_01307	MCAEBMOJ_04615	KCKOMHIO_02583	GKFEOIKI_01184	KJJDDNMC_05533	HIBOFPIG_03521	JGIPFBDA_00756	DHFOIPCI_05334	ADKPNDDD_02739	JFIFBHGF_06345	ELINPOGI_03247	ELADGCIG_00448	JMHKJALJ_00354
group_3834: DAFEIOHN_04879	AGKIMEDE_03868	KMJKGGHA_06396	DDBIDOAO_04235	CGDAAFPO_02851	GKFEOIKI_04440	KJJDDNMC_04353	HIBOFPIG_01145	BJLLLJKJ_05098	DHFOIPCI_06012	ADKPNDDD_00402	ELINPOGI_01007	ELADGCIG_02329	JNMGIFIK_06910	EANIBDIK_04863
group_2495: DAFEIOHN_04643	AGKIMEDE_04942	DDBIDOAO_04470	CGDAAFPO_01810	MCAEBMOJ_05770	KCKOMHIO_00895	GKFEOIKI_03705	HIBOFPIG_00323	BJLLLJKJ_04862	JGIPFBDA_01911	DHFOIPCI_06245	ADKPNDDD_01139	JFIFBHGF_03904	ELINPOGI_01233	JNMGIFIK_06673
group_2210: DHFOIPCI_05677	DDBIDOAO_03939	GKFEOIKI_03322	KJJDDNMC_04171	HIBOFPIG_00714	JGIPFBDA_01605	ADKPNDDD_01522	JFIFBHGF_03597	ELINPOGI_03760	ELADGCIG_02188	JMHKJALJ_01606	JNMGIFIK_07246	EANIBDIK_05004	BJLLLJKJ_07167	KMJKGGHA_05198
coxM_2: DAFEIOHN_04882	AGKIMEDE_03871	KMJKGGHA_06399	DDBIDOAO_04232	CGDAAFPO_02848	GKFEOIKI_04443	KJJDDNMC_04350	HIBOFPIG_01142	BJLLLJKJ_05101	DHFOIPCI_06009	ADKPNDDD_00399	ELINPOGI_01004	ELADGCIG_02326	JNMGIFIK_06913	EANIBDIK_04866
group_10019: AGKIMEDE_03863	KMJKGGHA_06391	DDBIDOAO_04239	CGDAAFPO_02855	GKFEOIKI_04436	KJJDDNMC_04358	HIBOFPIG_01149	BJLLLJKJ_05094	DHFOIPCI_06017	ADKPNDDD_00406	ELINPOGI_01012	ELADGCIG_02334	JMHKJALJ_01743	JNMGIFIK_06905	EANIBDIK_04858
group_3191: NHDIEHOJ_03889	AGKIMEDE_04383	DDBIDOAO_05070	GKFEOIKI_04280	HIBOFPIG_01306	BJLLLJKJ_04280	JGIPFBDA_02775	DHFOIPCI_06831	ADKPNDDD_00562	JFIFBHGF_04795	ELINPOGI_01781	JMHKJALJ_02685	JNMGIFIK_06072	KMJKGGHA_05712	KJJDDNMC_03782
cysD_2: CGDAAFPO_02172	KMJKGGHA_05825	DDBIDOAO_04813	MCAEBMOJ_06127	GKFEOIKI_04059	KJJDDNMC_03667	HIBOFPIG_01531	BJLLLJKJ_04518	JGIPFBDA_02480	DHFOIPCI_06597	ADKPNDDD_00785	JFIFBHGF_04474	ELINPOGI_01573	ELADGCIG_02407	JNMGIFIK_06324
trxB_3: NHDIEHOJ_06525	DDBIDOAO_04057	CGDAAFPO_03077	MCAEBMOJ_05137	GKFEOIKI_03443	HIBOFPIG_00590	BJLLLJKJ_05425	DHFOIPCI_04001	ADKPNDDD_01401	ELINPOGI_00746	JMHKJALJ_03221	JNMGIFIK_07131	JGIPFBDA_02600	JFIFBHGF_04594	KCKOMHIO_00435
group_3964: KMJKGGHA_05207	DDBIDOAO_03931	MCAEBMOJ_05281	GKFEOIKI_03314	HIBOFPIG_00722	BJLLLJKJ_05559	JGIPFBDA_01595	DHFOIPCI_05669	ADKPNDDD_01530	JFIFBHGF_03587	ELINPOGI_00609	ELADGCIG_02178	JMHKJALJ_01600	JNMGIFIK_07254	EANIBDIK_05011
hcrA_1: DAFEIOHN_04880	AGKIMEDE_03869	KMJKGGHA_06397	DDBIDOAO_04234	CGDAAFPO_02850	GKFEOIKI_04441	KJJDDNMC_04352	HIBOFPIG_01144	BJLLLJKJ_05099	DHFOIPCI_06011	ADKPNDDD_00401	ELINPOGI_01006	ELADGCIG_02328	JNMGIFIK_06911	EANIBDIK_04864
group_1613: NHDIEHOJ_04807	EANIBDIK_05021	DDBIDOAO_03921	MCAEBMOJ_05271	GKFEOIKI_03304	HIBOFPIG_00732	BJLLLJKJ_05569	DHFOIPCI_05659	ADKPNDDD_01540	ELINPOGI_00599	JMHKJALJ_01590	JNMGIFIK_07264	DAFEIOHN_03830	JGIPFBDA_01585	JFIFBHGF_03577
group_1331: KMJKGGHA_05202	JGIPFBDA_01600	JFIFBHGF_03592	EANIBDIK_05007	ELADGCIG_02183	DDBIDOAO_03935	MCAEBMOJ_05284	GKFEOIKI_03318	HIBOFPIG_00718	BJLLLJKJ_05555	DHFOIPCI_05673	ADKPNDDD_01526	ELINPOGI_00613	JMHKJALJ_01603	JNMGIFIK_07250
group_9496: DAFEIOHN_04677	AGKIMEDE_04979	DDBIDOAO_04432	CGDAAFPO_01773	MCAEBMOJ_05733	KCKOMHIO_00935	GKFEOIKI_03666	HIBOFPIG_00363	BJLLLJKJ_04899	JGIPFBDA_01874	DHFOIPCI_06208	ADKPNDDD_01178	JFIFBHGF_03867	JMHKJALJ_01876	JNMGIFIK_06710
group_3923: AGKIMEDE_04601	DDBIDOAO_04756	CGDAAFPO_02113	MCAEBMOJ_06066	KCKOMHIO_00590	GKFEOIKI_04001	KJJDDNMC_04843	HIBOFPIG_00025	JGIPFBDA_02421	DHFOIPCI_06536	ADKPNDDD_00842	JFIFBHGF_04415	ELINPOGI_01514	JNMGIFIK_06383	BJLLLJKJ_04579
group_1723: NHDIEHOJ_06558	DDBIDOAO_04089	MCAEBMOJ_05105	GKFEOIKI_03475	HIBOFPIG_00557	BJLLLJKJ_05385	DHFOIPCI_04038	ADKPNDDD_01369	ELINPOGI_00783	JNMGIFIK_07099	EANIBDIK_03814	ELADGCIG_01759	AGKIMEDE_00090	KJJDDNMC_04998	KCKOMHIO_00474
group_1652: MCAEBMOJ_04421	DDBIDOAO_06081	CGDAAFPO_01113	KCKOMHIO_02320	GKFEOIKI_00941	HIBOFPIG_03275	BJLLLJKJ_06163	JGIPFBDA_00565	DHFOIPCI_05082	ADKPNDDD_02495	JFIFBHGF_06154	ELINPOGI_03005	ELADGCIG_00685	JMHKJALJ_00551	JNMGIFIK_04453
group_1207: NHDIEHOJ_05244	KCKOMHIO_02458	KJJDDNMC_05666	JGIPFBDA_00629	JFIFBHGF_06218	ELADGCIG_00600	EANIBDIK_05505	DAFEIOHN_05996	CGDAAFPO_01189	MCAEBMOJ_04497	DDBIDOAO_05968	BJLLLJKJ_06046	JNMGIFIK_04336	AGKIMEDE_06004	JMHKJALJ_00484
group_310: JNMGIFIK_05637	MCAEBMOJ_04455	JMHKJALJ_02596	KMJKGGHA_05168	NHDIEHOJ_01698	DAFEIOHN_05950	AGKIMEDE_03972	CGDAAFPO_01145	DHFOIPCI_03810	EANIBDIK_04176	DHFOIPCI_06790	EANIBDIK_00991	DHFOIPCI_06793	DHFOIPCI_03815	EANIBDIK_00994
group_2608: KMJKGGHA_05206	DDBIDOAO_03932	MCAEBMOJ_05282	GKFEOIKI_03315	HIBOFPIG_00721	BJLLLJKJ_05558	JGIPFBDA_01596	DHFOIPCI_05670	ADKPNDDD_01529	JFIFBHGF_03588	ELINPOGI_00610	ELADGCIG_02179	JMHKJALJ_01601	JNMGIFIK_07253	EANIBDIK_05010
group_3922: AGKIMEDE_04600	DDBIDOAO_04757	GKFEOIKI_04002	HIBOFPIG_00024	BJLLLJKJ_04576	DHFOIPCI_06537	ADKPNDDD_00841	ELINPOGI_01515	JNMGIFIK_06382	CGDAAFPO_02114	MCAEBMOJ_06067	KCKOMHIO_00589	KJJDDNMC_04844	JGIPFBDA_02422	JFIFBHGF_04416
nicB_1: JMHKJALJ_00351	NHDIEHOJ_05106	DAFEIOHN_06118	CGDAAFPO_01310	MCAEBMOJ_04618	KCKOMHIO_02586	GKFEOIKI_01187	KJJDDNMC_05530	HIBOFPIG_03524	JGIPFBDA_00759	DHFOIPCI_05337	ADKPNDDD_02742	JFIFBHGF_06348	ELINPOGI_03250	ELADGCIG_00445
ycdF_1: KMJKGGHA_06360	NHDIEHOJ_04677	AGKIMEDE_03833	CGDAAFPO_01639	MCAEBMOJ_05607	JGIPFBDA_01745	JFIFBHGF_03738	DDBIDOAO_04296	GKFEOIKI_04379	HIBOFPIG_01207	BJLLLJKJ_05038	DHFOIPCI_06073	ADKPNDDD_00463	ELINPOGI_01068	JNMGIFIK_06848
kdpC: DAFEIOHN_03846	KMJKGGHA_05232	AGKIMEDE_04068	DDBIDOAO_05499	CGDAAFPO_02573	MCAEBMOJ_06591	GKFEOIKI_04840	HIBOFPIG_00745	BJLLLJKJ_04003	DHFOIPCI_07107	ADKPNDDD_00002	ELINPOGI_02066	JMHKJALJ_01577	JNMGIFIK_07277	KCKOMHIO_00016
group_10041: AGKIMEDE_03916	DDBIDOAO_05193	CGDAAFPO_02728	MCAEBMOJ_05494	GKFEOIKI_04538	KJJDDNMC_04259	HIBOFPIG_01047	BJLLLJKJ_05218	JGIPFBDA_02124	DHFOIPCI_05895	ADKPNDDD_00304	JFIFBHGF_04118	ELINPOGI_00947	ELADGCIG_02240	JNMGIFIK_05956
group_2485: KCKOMHIO_01021	AGKIMEDE_03778	DDBIDOAO_04351	CGDAAFPO_01695	MCAEBMOJ_05659	GKFEOIKI_03581	HIBOFPIG_00448	BJLLLJKJ_04982	DHFOIPCI_06128	ADKPNDDD_01263	ELINPOGI_01123	JNMGIFIK_06791	JGIPFBDA_01797	JFIFBHGF_03790	EANIBDIK_04746
group_964: NHDIEHOJ_06477	GKFEOIKI_03388	ELINPOGI_00698	DDBIDOAO_04006	KCKOMHIO_00378	HIBOFPIG_00645	BJLLLJKJ_05473	DHFOIPCI_03952	ADKPNDDD_01456	JNMGIFIK_07182	JGIPFBDA_01644	JFIFBHGF_03637	CGDAAFPO_02924	KJJDDNMC_05106	JMHKJALJ_03269
group_10200: AGKIMEDE_05583	KMJKGGHA_00920	DDBIDOAO_06432	KCKOMHIO_01961	GKFEOIKI_00591	KJJDDNMC_06132	HIBOFPIG_02926	JGIPFBDA_00182	DHFOIPCI_04736	ADKPNDDD_02144	JFIFBHGF_05772	ELINPOGI_02658	ELADGCIG_01078	JNMGIFIK_04796	EANIBDIK_05974
group_3828: DAFEIOHN_04839	DDBIDOAO_04281	CGDAAFPO_02903	MCAEBMOJ_05591	GKFEOIKI_04394	HIBOFPIG_01192	BJLLLJKJ_05053	JGIPFBDA_01727	DHFOIPCI_06058	ADKPNDDD_00448	JFIFBHGF_03720	ELINPOGI_01053	JMHKJALJ_01786	JNMGIFIK_06863	EANIBDIK_04829
group_9480: DAFEIOHN_04584	AGKIMEDE_04878	DDBIDOAO_04533	CGDAAFPO_01875	MCAEBMOJ_05831	GKFEOIKI_03768	HIBOFPIG_00260	BJLLLJKJ_04801	JGIPFBDA_02155	DHFOIPCI_06313	ADKPNDDD_01074	JFIFBHGF_04149	ELINPOGI_01292	JMHKJALJ_01970	JNMGIFIK_06609
blaP_2: MCAEBMOJ_05620	JMHKJALJ_01814	AGKIMEDE_03822	KMJKGGHA_06348	KCKOMHIO_01061	DDBIDOAO_04311	GKFEOIKI_04364	HIBOFPIG_01222	BJLLLJKJ_05023	DHFOIPCI_06088	ADKPNDDD_00478	ELINPOGI_01083	JNMGIFIK_06832	JGIPFBDA_01756	JFIFBHGF_03749
betA_2: AGKIMEDE_03872	KMJKGGHA_04973	DDBIDOAO_04231	CGDAAFPO_02845	GKFEOIKI_04444	KJJDDNMC_04341	HIBOFPIG_01141	BJLLLJKJ_05102	DHFOIPCI_06008	ADKPNDDD_00398	ELINPOGI_01003	ELADGCIG_02318	JMHKJALJ_01735	JNMGIFIK_06914	MCAEBMOJ_05543
group_1642: NHDIEHOJ_05242	KMJKGGHA_01439	KJJDDNMC_05664	JGIPFBDA_00631	JFIFBHGF_06220	HIBOFPIG_03402	DDBIDOAO_05967	KCKOMHIO_02461	GKFEOIKI_01065	BJLLLJKJ_06045	DHFOIPCI_05213	ADKPNDDD_02620	ELINPOGI_03130	JNMGIFIK_04335	EANIBDIK_05504
group_3784: KCKOMHIO_01023	AGKIMEDE_03780	DDBIDOAO_04349	CGDAAFPO_01693	MCAEBMOJ_05657	GKFEOIKI_03579	HIBOFPIG_00450	BJLLLJKJ_04984	JGIPFBDA_01795	DHFOIPCI_06126	ADKPNDDD_01265	JFIFBHGF_03788	ELINPOGI_01121	JNMGIFIK_06793	EANIBDIK_04748
hbpA_4: KCKOMHIO_00587	ADKPNDDD_00840	DDBIDOAO_04758	GKFEOIKI_04003	KJJDDNMC_04845	HIBOFPIG_00023	BJLLLJKJ_04575	JGIPFBDA_02423	DHFOIPCI_06538	JFIFBHGF_04417	ELINPOGI_01516	JNMGIFIK_06381	AGKIMEDE_04599	CGDAAFPO_02115	EANIBDIK_04270
fdxB: NHDIEHOJ_04018	KMJKGGHA_05811	DDBIDOAO_04834	CGDAAFPO_02187	MCAEBMOJ_06147	KCKOMHIO_01106	GKFEOIKI_04081	KJJDDNMC_03680	HIBOFPIG_01508	BJLLLJKJ_04496	JGIPFBDA_02495	JFIFBHGF_04489	ELADGCIG_02394	JMHKJALJ_02440	EANIBDIK_04200
group_8941: NHDIEHOJ_06513	DDBIDOAO_04045	CGDAAFPO_03090	MCAEBMOJ_05149	KCKOMHIO_00422	GKFEOIKI_03430	KJJDDNMC_05168	HIBOFPIG_00603	BJLLLJKJ_05436	JGIPFBDA_02615	DHFOIPCI_03989	ADKPNDDD_01414	JFIFBHGF_04644	ELINPOGI_00734	JNMGIFIK_07143
group_8162: NHDIEHOJ_05107	DAFEIOHN_06117	CGDAAFPO_01309	MCAEBMOJ_04617	KCKOMHIO_02585	GKFEOIKI_01186	KJJDDNMC_05531	HIBOFPIG_03523	JGIPFBDA_00758	DHFOIPCI_05336	ADKPNDDD_02741	JFIFBHGF_06347	ELINPOGI_03249	ELADGCIG_00446	JMHKJALJ_00352
group_3457: NHDIEHOJ_05237	KMJKGGHA_01444	DDBIDOAO_05961	KJJDDNMC_05659	BJLLLJKJ_06039	JGIPFBDA_00636	DHFOIPCI_05219	JFIFBHGF_06225	ELINPOGI_03136	JNMGIFIK_04329	EANIBDIK_05498	KCKOMHIO_02465	GKFEOIKI_01073	HIBOFPIG_03409	ADKPNDDD_02628
opuAC: NHDIEHOJ_05112	DAFEIOHN_06112	CGDAAFPO_01304	MCAEBMOJ_04612	KCKOMHIO_02580	GKFEOIKI_01181	KJJDDNMC_05536	HIBOFPIG_03518	JGIPFBDA_00753	DHFOIPCI_05331	ADKPNDDD_02736	JFIFBHGF_06342	ELINPOGI_03244	ELADGCIG_00451	JMHKJALJ_00357
copA_3: ELADGCIG_02358	DDBIDOAO_04873	GKFEOIKI_04126	HIBOFPIG_01462	BJLLLJKJ_04454	DHFOIPCI_06660	ADKPNDDD_00717	ELINPOGI_01636	JNMGIFIK_06262	CGDAAFPO_02226	MCAEBMOJ_06182	KCKOMHIO_01149	JMHKJALJ_02493	JGIPFBDA_02540	JFIFBHGF_04534
group_10361: KMJKGGHA_02819	DDBIDOAO_01592	CGDAAFPO_05408	KCKOMHIO_04610	GKFEOIKI_01822	KJJDDNMC_02178	HIBOFPIG_06389	BJLLLJKJ_03697	DHFOIPCI_01454	ADKPNDDD_03502	JFIFBHGF_02236	ELADGCIG_04364	JMHKJALJ_04306	JNMGIFIK_02174	EANIBDIK_00849
group_7568: NHDIEHOJ_04047	DAFEIOHN_04284	AGKIMEDE_04559	DDBIDOAO_04798	CGDAAFPO_02155	MCAEBMOJ_06109	GKFEOIKI_04044	HIBOFPIG_01546	BJLLLJKJ_04533	DHFOIPCI_06582	ADKPNDDD_00800	ELINPOGI_01558	ELADGCIG_02428	JNMGIFIK_06339	EANIBDIK_04229
group_8166: NHDIEHOJ_05113	DAFEIOHN_06111	CGDAAFPO_01303	MCAEBMOJ_04611	KCKOMHIO_02579	GKFEOIKI_01180	KJJDDNMC_05537	HIBOFPIG_03517	JGIPFBDA_00752	DHFOIPCI_05330	ADKPNDDD_02735	JFIFBHGF_06341	ELINPOGI_03243	ELADGCIG_00452	JMHKJALJ_00358
fic: DAFEIOHN_04838	DDBIDOAO_05125	CGDAAFPO_02330	MCAEBMOJ_06278	KCKOMHIO_03139	GKFEOIKI_04333	HIBOFPIG_01253	BJLLLJKJ_04225	JGIPFBDA_02871	DHFOIPCI_06886	ADKPNDDD_00509	JFIFBHGF_04891	ELINPOGI_01836	JMHKJALJ_02798	JNMGIFIK_06017
group_3193: NHDIEHOJ_03892	AGKIMEDE_04386	DDBIDOAO_05067	GKFEOIKI_04277	KJJDDNMC_03780	HIBOFPIG_01309	BJLLLJKJ_04283	JGIPFBDA_02769	DHFOIPCI_06828	ADKPNDDD_00565	JFIFBHGF_04789	ELINPOGI_01778	JMHKJALJ_02682	JNMGIFIK_06075	ELADGCIG_03002
group_1724: NHDIEHOJ_06564	DDBIDOAO_04095	MCAEBMOJ_05099	GKFEOIKI_03481	HIBOFPIG_00551	BJLLLJKJ_05379	DHFOIPCI_04044	ADKPNDDD_01363	ELINPOGI_00789	JNMGIFIK_07093	KCKOMHIO_00480	ELADGCIG_01753	EANIBDIK_03808	KJJDDNMC_04992	AGKIMEDE_00096
group_478: JNMGIFIK_06078	NHDIEHOJ_03895	KJJDDNMC_03777	DDBIDOAO_05064	GKFEOIKI_04274	HIBOFPIG_01312	BJLLLJKJ_04288	JGIPFBDA_02764	DHFOIPCI_06823	ADKPNDDD_00568	JFIFBHGF_04784	ELINPOGI_01775	ELADGCIG_02999	AGKIMEDE_04390	JMHKJALJ_02679
ddc: NHDIEHOJ_05916	AGKIMEDE_05364	KMJKGGHA_00705	MCAEBMOJ_03799	KJJDDNMC_06347	JGIPFBDA_01468	JFIFBHGF_05508	DDBIDOAO_06663	KCKOMHIO_01728	BJLLLJKJ_06747	DHFOIPCI_04501	JNMGIFIK_05022	GKFEOIKI_00367	HIBOFPIG_02702	ADKPNDDD_01919
group_9481: DAFEIOHN_04595	AGKIMEDE_04889	DDBIDOAO_04522	MCAEBMOJ_05819	KCKOMHIO_00838	GKFEOIKI_03757	HIBOFPIG_00271	BJLLLJKJ_04812	JGIPFBDA_02144	DHFOIPCI_06302	ADKPNDDD_01085	JFIFBHGF_04138	ELINPOGI_01281	JMHKJALJ_01957	JNMGIFIK_06620
idnD_1: AGKIMEDE_03944	DDBIDOAO_05241	CGDAAFPO_02685	MCAEBMOJ_05449	GKFEOIKI_04586	HIBOFPIG_00999	BJLLLJKJ_05266	JGIPFBDA_02096	DHFOIPCI_05847	ADKPNDDD_00256	JFIFBHGF_04090	ELINPOGI_00899	JMHKJALJ_02749	JNMGIFIK_05908	KJJDDNMC_04865
group_3997: KMJKGGHA_05815	DDBIDOAO_04830	KCKOMHIO_01099	GKFEOIKI_04077	KJJDDNMC_03676	HIBOFPIG_01512	BJLLLJKJ_04500	DHFOIPCI_06615	ADKPNDDD_00766	ELINPOGI_01591	JNMGIFIK_06306	EANIBDIK_04204	JGIPFBDA_02490	JFIFBHGF_04484	ELADGCIG_02399
group_3791: KCKOMHIO_03091	DAFEIOHN_04183	AGKIMEDE_04476	KMJKGGHA_05755	DDBIDOAO_04974	CGDAAFPO_02251	MCAEBMOJ_06206	GKFEOIKI_04182	HIBOFPIG_01406	BJLLLJKJ_04383	DHFOIPCI_06729	ADKPNDDD_00661	ELINPOGI_01685	JMHKJALJ_02610	JNMGIFIK_06151
group_2552: AGKIMEDE_03809	DDBIDOAO_04325	MCAEBMOJ_05633	GKFEOIKI_03554	HIBOFPIG_00475	BJLLLJKJ_05009	JGIPFBDA_01768	DHFOIPCI_06102	ADKPNDDD_01290	JFIFBHGF_03761	ELINPOGI_01097	JMHKJALJ_01827	JNMGIFIK_06818	EANIBDIK_04782	KCKOMHIO_01048
group_1321: AGKIMEDE_03859	DDBIDOAO_04242	CGDAAFPO_02857	GKFEOIKI_04433	HIBOFPIG_01152	BJLLLJKJ_05091	DHFOIPCI_06020	ADKPNDDD_00409	ELINPOGI_01015	JMHKJALJ_01747	JNMGIFIK_06902	KMJKGGHA_06388	KJJDDNMC_04362	ELADGCIG_02338	EANIBDIK_04855
group_10020: AGKIMEDE_03864	KMJKGGHA_06392	DDBIDOAO_04238	CGDAAFPO_02854	GKFEOIKI_04437	KJJDDNMC_04357	HIBOFPIG_01148	BJLLLJKJ_05095	DHFOIPCI_06016	ADKPNDDD_00405	ELINPOGI_01011	ELADGCIG_02333	JMHKJALJ_01742	JNMGIFIK_06906	EANIBDIK_04859
cbpM: AGKIMEDE_04165	DDBIDOAO_05393	CGDAAFPO_02472	MCAEBMOJ_06493	KCKOMHIO_00117	GKFEOIKI_04737	HIBOFPIG_00847	BJLLLJKJ_04106	JGIPFBDA_03047	DHFOIPCI_07004	ADKPNDDD_00104	JFIFBHGF_05067	ELINPOGI_01963	JMHKJALJ_02912	JNMGIFIK_05757
group_8077: NHDIEHOJ_04960	DAFEIOHN_06267	AGKIMEDE_06303	KMJKGGHA_00127	CGDAAFPO_01456	MCAEBMOJ_04765	KCKOMHIO_02731	KJJDDNMC_05385	BJLLLJKJ_05777	JGIPFBDA_00904	JFIFBHGF_06493	ELADGCIG_00300	JMHKJALJ_00200	JNMGIFIK_04062	EANIBDIK_05238
apr: NHDIEHOJ_03597	DAFEIOHN_03981	KMJKGGHA_05368	DDBIDOAO_05376	MCAEBMOJ_06477	GKFEOIKI_04721	KJJDDNMC_04002	HIBOFPIG_00863	BJLLLJKJ_04122	DHFOIPCI_06988	ADKPNDDD_00120	ELINPOGI_01947	ELADGCIG_02021	JNMGIFIK_05773	EANIBDIK_03933
group_431: ELADGCIG_01752	EANIBDIK_03807	AGKIMEDE_00097	DDBIDOAO_04096	NHDIEHOJ_06565	MCAEBMOJ_05098	GKFEOIKI_03482	HIBOFPIG_00550	BJLLLJKJ_05378	DHFOIPCI_04045	ADKPNDDD_01362	ELINPOGI_00790	JNMGIFIK_07092	KJJDDNMC_04991	KCKOMHIO_00481
rbsA_11: EANIBDIK_04832	DAFEIOHN_04842	DDBIDOAO_04278	MCAEBMOJ_05588	GKFEOIKI_04397	HIBOFPIG_01189	BJLLLJKJ_05056	JGIPFBDA_01724	DHFOIPCI_06055	ADKPNDDD_00445	JFIFBHGF_03717	ELINPOGI_01050	JMHKJALJ_01783	JNMGIFIK_06866	CGDAAFPO_02900
group_2301: BJLLLJKJ_06460	NHDIEHOJ_05653	DAFEIOHN_05614	AGKIMEDE_05633	KMJKGGHA_00973	DDBIDOAO_06379	MCAEBMOJ_04065	GKFEOIKI_00643	KJJDDNMC_06080	HIBOFPIG_02978	JGIPFBDA_00234	ADKPNDDD_02196	JFIFBHGF_05823	ELADGCIG_01027	EANIBDIK_05923
group_1197: NHDIEHOJ_04799	KJJDDNMC_04162	KMJKGGHA_05210	EANIBDIK_05014	DDBIDOAO_03928	MCAEBMOJ_05278	GKFEOIKI_03311	HIBOFPIG_00725	BJLLLJKJ_05562	DHFOIPCI_05666	ADKPNDDD_01533	JFIFBHGF_03584	ELINPOGI_00606	JMHKJALJ_01597	JNMGIFIK_07257
ndhS_1: DAFEIOHN_04881	AGKIMEDE_03870	KMJKGGHA_06398	DDBIDOAO_04233	CGDAAFPO_02849	GKFEOIKI_04442	KJJDDNMC_04351	HIBOFPIG_01143	BJLLLJKJ_05100	DHFOIPCI_06010	ADKPNDDD_00400	ELINPOGI_01005	ELADGCIG_02327	JNMGIFIK_06912	EANIBDIK_04865
virB8_1: NHDIEHOJ_06555	DDBIDOAO_04086	MCAEBMOJ_05108	KCKOMHIO_00471	GKFEOIKI_03472	KJJDDNMC_05001	HIBOFPIG_00560	BJLLLJKJ_05388	DHFOIPCI_04035	ADKPNDDD_01372	ELINPOGI_00780	ELADGCIG_01762	JNMGIFIK_07102	EANIBDIK_03817	AGKIMEDE_00087
group_1016: HIBOFPIG_00297	DAFEIOHN_04621	CGDAAFPO_01835	MCAEBMOJ_05794	KCKOMHIO_00864	JGIPFBDA_01934	JFIFBHGF_03927	DDBIDOAO_04498	BJLLLJKJ_04836	DHFOIPCI_06271	ELINPOGI_01257	JMHKJALJ_01931	JNMGIFIK_06644	GKFEOIKI_03731	ADKPNDDD_01113
group_9569: DAFEIOHN_04840	DDBIDOAO_04280	CGDAAFPO_02902	MCAEBMOJ_05590	GKFEOIKI_04395	HIBOFPIG_01191	BJLLLJKJ_05054	JGIPFBDA_01726	DHFOIPCI_06057	ADKPNDDD_00447	JFIFBHGF_03719	ELINPOGI_01052	JMHKJALJ_01785	JNMGIFIK_06864	EANIBDIK_04830
group_1324: AGKIMEDE_04603	CGDAAFPO_02111	MCAEBMOJ_06064	KCKOMHIO_00592	KJJDDNMC_04841	JGIPFBDA_02419	JFIFBHGF_04413	EANIBDIK_04275	GKFEOIKI_03999	HIBOFPIG_00027	BJLLLJKJ_04581	DHFOIPCI_06534	ADKPNDDD_00844	ELINPOGI_01512	JMHKJALJ_02365
acxA: NHDIEHOJ_05108	DAFEIOHN_06116	CGDAAFPO_01308	MCAEBMOJ_04616	KCKOMHIO_02584	GKFEOIKI_01185	KJJDDNMC_05532	HIBOFPIG_03522	JGIPFBDA_00757	DHFOIPCI_05335	ADKPNDDD_02740	JFIFBHGF_06346	ELINPOGI_03248	ELADGCIG_00447	JMHKJALJ_00353
group_3210: NHDIEHOJ_03956	DAFEIOHN_04185	AGKIMEDE_04478	DDBIDOAO_04971	MCAEBMOJ_06204	GKFEOIKI_04179	KJJDDNMC_03714	HIBOFPIG_01409	BJLLLJKJ_04386	DHFOIPCI_06727	ADKPNDDD_00664	ELINPOGI_01682	ELADGCIG_02956	JMHKJALJ_02607	JNMGIFIK_06154
group_10192: AGKIMEDE_04924	DDBIDOAO_04486	CGDAAFPO_01822	MCAEBMOJ_05782	KCKOMHIO_00877	GKFEOIKI_03719	HIBOFPIG_00309	BJLLLJKJ_04848	JGIPFBDA_01922	DHFOIPCI_06259	ADKPNDDD_01125	JFIFBHGF_03915	ELINPOGI_01245	JMHKJALJ_01919	JNMGIFIK_06656
group_3831: DAFEIOHN_04844	DDBIDOAO_04275	CGDAAFPO_02897	MCAEBMOJ_05585	GKFEOIKI_04400	HIBOFPIG_01186	BJLLLJKJ_05059	JGIPFBDA_01721	DHFOIPCI_06052	ADKPNDDD_00442	JFIFBHGF_03714	ELINPOGI_01047	JMHKJALJ_01780	JNMGIFIK_06869	EANIBDIK_04835
azoB_3: DAFEIOHN_04833	DDBIDOAO_05120	CGDAAFPO_02325	MCAEBMOJ_06273	KCKOMHIO_03134	GKFEOIKI_04328	HIBOFPIG_01258	BJLLLJKJ_04230	JGIPFBDA_02866	DHFOIPCI_06881	ADKPNDDD_00514	JFIFBHGF_04886	ELINPOGI_01831	JMHKJALJ_02793	JNMGIFIK_06022
group_3811: DAFEIOHN_04639	AGKIMEDE_04932	DDBIDOAO_04476	CGDAAFPO_01814	MCAEBMOJ_05774	KCKOMHIO_00887	GKFEOIKI_03711	HIBOFPIG_00317	BJLLLJKJ_04856	JGIPFBDA_01915	DHFOIPCI_06251	ADKPNDDD_01133	JFIFBHGF_03908	ELINPOGI_01237	JNMGIFIK_06666
group_4822: NHDIEHOJ_00466	DAFEIOHN_03081	AGKIMEDE_00634	DDBIDOAO_03442	CGDAAFPO_03590	MCAEBMOJ_00465	KCKOMHIO_06542	GKFEOIKI_06004	KJJDDNMC_00473	HIBOFPIG_04542	JGIPFBDA_06222	ADKPNDDD_05349	JFIFBHGF_00468	ELADGCIG_06038	JNMGIFIK_03402
slt_4: NHDIEHOJ_06559	DDBIDOAO_04090	MCAEBMOJ_05104	GKFEOIKI_03476	HIBOFPIG_00556	BJLLLJKJ_05384	DHFOIPCI_04039	ADKPNDDD_01368	ELINPOGI_00784	JNMGIFIK_07098	EANIBDIK_03813	AGKIMEDE_00091	KJJDDNMC_04997	ELADGCIG_01758	KCKOMHIO_00475
bchM: JFIFBHGF_04595	NHDIEHOJ_06523	DDBIDOAO_04055	CGDAAFPO_03079	MCAEBMOJ_05139	KCKOMHIO_00433	GKFEOIKI_03441	HIBOFPIG_00592	BJLLLJKJ_05427	DHFOIPCI_03999	ADKPNDDD_01403	ELINPOGI_00744	JMHKJALJ_03223	JNMGIFIK_07133	JGIPFBDA_02601
group_1296: KJJDDNMC_04827	DAFEIOHN_04333	AGKIMEDE_04616	KMJKGGHA_05893	DDBIDOAO_04738	GKFEOIKI_03982	HIBOFPIG_00046	BJLLLJKJ_04596	JGIPFBDA_02408	DHFOIPCI_06518	ADKPNDDD_00860	JFIFBHGF_04402	ELINPOGI_01497	ELADGCIG_02484	JNMGIFIK_06402
pdtaR_3: AGKIMEDE_04163	DDBIDOAO_05395	CGDAAFPO_02476	MCAEBMOJ_06495	KCKOMHIO_00115	GKFEOIKI_04739	HIBOFPIG_00845	BJLLLJKJ_04104	JGIPFBDA_03049	DHFOIPCI_07006	ADKPNDDD_00102	JFIFBHGF_05069	ELINPOGI_01965	JMHKJALJ_02914	JNMGIFIK_05755
group_3786: KCKOMHIO_01022	AGKIMEDE_03779	DDBIDOAO_04350	CGDAAFPO_01694	MCAEBMOJ_05658	GKFEOIKI_03580	HIBOFPIG_00449	BJLLLJKJ_04983	JGIPFBDA_01796	DHFOIPCI_06127	ADKPNDDD_01264	JFIFBHGF_03789	ELINPOGI_01122	JNMGIFIK_06792	EANIBDIK_04747
maiA: KMJKGGHA_06393	AGKIMEDE_03865	KJJDDNMC_04356	ELADGCIG_02332	EANIBDIK_04860	DDBIDOAO_04237	CGDAAFPO_02853	GKFEOIKI_04438	HIBOFPIG_01147	BJLLLJKJ_05096	DHFOIPCI_06015	ADKPNDDD_00404	ELINPOGI_01010	JMHKJALJ_01741	JNMGIFIK_06907
group_60: DAFEIOHN_04213	KJJDDNMC_05783	KCKOMHIO_00957	KCKOMHIO_02288	KCKOMHIO_02962	KJJDDNMC_05784	KJJDDNMC_03769	KCKOMHIO_01170	KJJDDNMC_03770	KCKOMHIO_00953	KCKOMHIO_02292	KCKOMHIO_02966	ELADGCIG_01694	KCKOMHIO_01169	KCKOMHIO_01171
actIII: NHDIEHOJ_05111	GKFEOIKI_01182	KJJDDNMC_05535	HIBOFPIG_03519	JGIPFBDA_00754	ADKPNDDD_02737	JFIFBHGF_06343	ELADGCIG_00450	DAFEIOHN_06113	CGDAAFPO_01305	MCAEBMOJ_04613	KCKOMHIO_02581	DHFOIPCI_05332	ELINPOGI_03245	JMHKJALJ_00356
group_1509: JMHKJALJ_02680	BJLLLJKJ_04287	NHDIEHOJ_03894	AGKIMEDE_04389	KJJDDNMC_03778	ELADGCIG_03000	JGIPFBDA_02765	DDBIDOAO_05065	GKFEOIKI_04275	HIBOFPIG_01311	DHFOIPCI_06824	ADKPNDDD_00567	JFIFBHGF_04785	ELINPOGI_01776	JNMGIFIK_06077
ltxC: NHDIEHOJ_01175	AGKIMEDE_01399	KMJKGGHA_03786	DDBIDOAO_02713	CGDAAFPO_04347	MCAEBMOJ_01108	KCKOMHIO_05731	GKFEOIKI_06716	HIBOFPIG_05253	JGIPFBDA_05584	DHFOIPCI_02505	JFIFBHGF_01105	ELINPOGI_05163	DAFEIOHN_02414	JMHKJALJ_05455
lgoD_2: AGKIMEDE_03882	KMJKGGHA_04983	DDBIDOAO_04221	CGDAAFPO_02835	MCAEBMOJ_05533	GKFEOIKI_04454	KJJDDNMC_04331	HIBOFPIG_01131	BJLLLJKJ_05112	DHFOIPCI_05998	ADKPNDDD_00388	ELINPOGI_00993	ELADGCIG_02308	JMHKJALJ_01725	JNMGIFIK_06924
group_1248: KJJDDNMC_04982	NHDIEHOJ_06574	DDBIDOAO_04105	MCAEBMOJ_05089	KCKOMHIO_00489	GKFEOIKI_03491	HIBOFPIG_00541	BJLLLJKJ_05369	DHFOIPCI_04054	ADKPNDDD_01353	ELINPOGI_00799	JNMGIFIK_07083	ELADGCIG_01738	EANIBDIK_03798	DAFEIOHN_04869
group_329: KCKOMHIO_03079	ELINPOGI_01671	JNMGIFIK_06164	NHDIEHOJ_03966	DAFEIOHN_04195	KMJKGGHA_05765	CGDAAFPO_02240	MCAEBMOJ_06195	KJJDDNMC_03704	DDBIDOAO_04961	GKFEOIKI_04169	HIBOFPIG_01419	DHFOIPCI_06716	ADKPNDDD_00674	AGKIMEDE_04485
group_1600: NHDIEHOJ_04688	DDBIDOAO_04287	CGDAAFPO_02908	GKFEOIKI_04388	HIBOFPIG_01198	BJLLLJKJ_05047	DHFOIPCI_06064	ADKPNDDD_00454	ELINPOGI_01059	JMHKJALJ_01791	JNMGIFIK_06857	AGKIMEDE_03843	MCAEBMOJ_05597	JGIPFBDA_01735	JFIFBHGF_03728
mtnK: DAFEIOHN_05049	DDBIDOAO_06934	CGDAAFPO_00190	MCAEBMOJ_03508	KCKOMHIO_01452	GKFEOIKI_00083	HIBOFPIG_02418	DHFOIPCI_04229	ADKPNDDD_01635	ELADGCIG_01580	JMHKJALJ_01459	JNMGIFIK_05296	BJLLLJKJ_07016	ELINPOGI_02155
group_1604: NHDIEHOJ_04702	CGDAAFPO_02348	MCAEBMOJ_06295	AGKIMEDE_04420	DDBIDOAO_05035	GKFEOIKI_04244	HIBOFPIG_01343	BJLLLJKJ_04322	JGIPFBDA_02734	DHFOIPCI_06787	ADKPNDDD_00599	JFIFBHGF_04754	ELINPOGI_01746	KMJKGGHA_05062
group_11136: DDBIDOAO_04368	CGDAAFPO_01708	MCAEBMOJ_05672	KCKOMHIO_01008	GKFEOIKI_03598	HIBOFPIG_00431	BJLLLJKJ_04965	JGIPFBDA_01810	DHFOIPCI_06144	ADKPNDDD_01246	JFIFBHGF_03803	ELINPOGI_01140	JNMGIFIK_06774	EANIBDIK_04733
group_1590: JNMGIFIK_06833	DHFOIPCI_06087	NHDIEHOJ_04667	AGKIMEDE_03823	KMJKGGHA_06349	KCKOMHIO_01062	JMHKJALJ_01812	DDBIDOAO_04310	MCAEBMOJ_05618	GKFEOIKI_04365	HIBOFPIG_01221	BJLLLJKJ_05024	ADKPNDDD_00477	ELINPOGI_01082
occM_3: AGKIMEDE_03955	DDBIDOAO_05252	CGDAAFPO_02673	MCAEBMOJ_05438	GKFEOIKI_04597	HIBOFPIG_00988	BJLLLJKJ_05277	JGIPFBDA_02084	DHFOIPCI_05836	ADKPNDDD_00245	JFIFBHGF_04078	ELINPOGI_00888	JMHKJALJ_02760	JNMGIFIK_05897
bicA: DHFOIPCI_04122	DAFEIOHN_06438	AGKIMEDE_06484	DDBIDOAO_05524	CGDAAFPO_01627	MCAEBMOJ_04946	KCKOMHIO_02910	GKFEOIKI_01506	HIBOFPIG_03843	BJLLLJKJ_05605	ADKPNDDD_03061	ELINPOGI_03595	EANIBDIK_06577	JMHKJALJ_00033
arcC2: NHDIEHOJ_03936	DAFEIOHN_04166	AGKIMEDE_04460	KMJKGGHA_05738	DDBIDOAO_04991	GKFEOIKI_04199	HIBOFPIG_01388	BJLLLJKJ_04366	DHFOIPCI_06746	ADKPNDDD_00644	ELINPOGI_01702	ELADGCIG_02976	JMHKJALJ_02626	JNMGIFIK_06133
garR_4: AGKIMEDE_03941	DDBIDOAO_05238	CGDAAFPO_02688	MCAEBMOJ_05452	GKFEOIKI_04583	HIBOFPIG_01002	BJLLLJKJ_05263	JGIPFBDA_02099	DHFOIPCI_05850	ADKPNDDD_00259	JFIFBHGF_04093	ELINPOGI_00902	JMHKJALJ_02746	JNMGIFIK_05911
group_737: NHDIEHOJ_05252	AGKIMEDE_05991	KMJKGGHA_01429	KJJDDNMC_05675	JGIPFBDA_00621	JFIFBHGF_06210	ELINPOGI_03114	EANIBDIK_05514	ELADGCIG_00609	DDBIDOAO_05977	BJLLLJKJ_06059	JNMGIFIK_04345	DHFOIPCI_05199	JMHKJALJ_00496
group_10196: AGKIMEDE_04944	DDBIDOAO_04468	CGDAAFPO_01808	MCAEBMOJ_05768	KCKOMHIO_00897	GKFEOIKI_03703	HIBOFPIG_00325	BJLLLJKJ_04864	JGIPFBDA_01909	DHFOIPCI_06243	ADKPNDDD_01141	JFIFBHGF_03902	ELINPOGI_01231	JNMGIFIK_06675
group_11135: DDBIDOAO_04363	CGDAAFPO_01703	MCAEBMOJ_05667	KCKOMHIO_01013	GKFEOIKI_03593	HIBOFPIG_00436	BJLLLJKJ_04970	JGIPFBDA_01805	DHFOIPCI_06139	ADKPNDDD_01251	JFIFBHGF_03798	ELINPOGI_01135	JNMGIFIK_06779	EANIBDIK_04738
group_10061: AGKIMEDE_03949	DDBIDOAO_05246	CGDAAFPO_02680	MCAEBMOJ_05444	GKFEOIKI_04591	HIBOFPIG_00994	BJLLLJKJ_05271	JGIPFBDA_02090	DHFOIPCI_05842	ADKPNDDD_00251	JFIFBHGF_04084	ELINPOGI_00894	JMHKJALJ_02754	JNMGIFIK_05903
group_2206: NHDIEHOJ_04715	KMJKGGHA_05070	CGDAAFPO_02356	MCAEBMOJ_06303	AGKIMEDE_04410	DDBIDOAO_05045	GKFEOIKI_04254	HIBOFPIG_01333	BJLLLJKJ_04308	JGIPFBDA_02744	DHFOIPCI_06804	ADKPNDDD_00589	JFIFBHGF_04764	ELINPOGI_01756
gcvA_8: JFIFBHGF_04581	AGKIMEDE_04484	JGIPFBDA_02587	DDBIDOAO_07100	GKFEOIKI_03181	HIBOFPIG_02310	BJLLLJKJ_07213	DHFOIPCI_05723	ADKPNDDD_06549	ELINPOGI_03714	JNMGIFIK_05434	JMHKJALJ_03214	KCKOMHIO_00443	ELADGCIG_02339
ltrA_2: KJJDDNMC_06407	KCKOMHIO_01672	GKFEOIKI_00307	HIBOFPIG_02642	ADKPNDDD_01859	JNMGIFIK_05073	EANIBDIK_06252	DAFEIOHN_05274	JMHKJALJ_01225	KMJKGGHA_00644	CGDAAFPO_00417	AGKIMEDE_05303	ELADGCIG_01356	ELINPOGI_02378
tmoT_3: NHDIEHOJ_04710	KMJKGGHA_05067	CGDAAFPO_02353	MCAEBMOJ_06300	AGKIMEDE_04413	DDBIDOAO_05042	GKFEOIKI_04251	HIBOFPIG_01336	BJLLLJKJ_04311	JGIPFBDA_02741	DHFOIPCI_06801	ADKPNDDD_00592	JFIFBHGF_04761	ELINPOGI_01753
group_479: JNMGIFIK_06108	BJLLLJKJ_04342	DHFOIPCI_06770	JMHKJALJ_02652	DAFEIOHN_04143	JGIPFBDA_02717	JFIFBHGF_04737	KMJKGGHA_05714	AGKIMEDE_04435	DDBIDOAO_05016	GKFEOIKI_04224	HIBOFPIG_01363	ADKPNDDD_00619	ELINPOGI_01727
hisN_2: AGKIMEDE_03959	DDBIDOAO_05256	CGDAAFPO_02669	BJLLLJKJ_05281	JGIPFBDA_02080	DHFOIPCI_05832	JFIFBHGF_04074	ELINPOGI_00884	JMHKJALJ_02764	JNMGIFIK_05893	MCAEBMOJ_05434	GKFEOIKI_04601	HIBOFPIG_00984	ADKPNDDD_00241
group_2178: KCKOMHIO_00911	DAFEIOHN_04654	AGKIMEDE_04956	KMJKGGHA_06236	DDBIDOAO_04455	CGDAAFPO_01796	MCAEBMOJ_05756	BJLLLJKJ_04876	JGIPFBDA_01897	DHFOIPCI_06231	JFIFBHGF_03890	ELINPOGI_01219	JMHKJALJ_01901	JNMGIFIK_06687
group_1193: NHDIEHOJ_04644	KCKOMHIO_01037	AGKIMEDE_03799	MCAEBMOJ_05643	CGDAAFPO_01676	JMHKJALJ_01837	DDBIDOAO_04334	GKFEOIKI_03564	HIBOFPIG_00465	BJLLLJKJ_04999	DHFOIPCI_06111	ADKPNDDD_01280	ELINPOGI_01106	JNMGIFIK_06808
group_1860: DDBIDOAO_05126	GKFEOIKI_04334	HIBOFPIG_01252	BJLLLJKJ_04224	DHFOIPCI_06887	ADKPNDDD_00508	ELINPOGI_01837	JNMGIFIK_06016	CGDAAFPO_02331	MCAEBMOJ_06279	KCKOMHIO_03140	JMHKJALJ_02799	JGIPFBDA_02872	JFIFBHGF_04892
group_4148: DDBIDOAO_04364	CGDAAFPO_01704	MCAEBMOJ_05668	GKFEOIKI_03594	HIBOFPIG_00435	BJLLLJKJ_04969	DHFOIPCI_06140	ADKPNDDD_01250	ELINPOGI_01136	JNMGIFIK_06778	KCKOMHIO_01012	JGIPFBDA_01806	JFIFBHGF_03799	EANIBDIK_04737
thpA_1: EANIBDIK_04833	DDBIDOAO_04277	CGDAAFPO_02899	MCAEBMOJ_05587	GKFEOIKI_04398	HIBOFPIG_01188	BJLLLJKJ_05057	JGIPFBDA_01723	DHFOIPCI_06054	ADKPNDDD_00444	JFIFBHGF_03716	ELINPOGI_01049	JMHKJALJ_01782	JNMGIFIK_06867
fccB: DDBIDOAO_04360	CGDAAFPO_01700	MCAEBMOJ_05664	KCKOMHIO_01016	GKFEOIKI_03590	HIBOFPIG_00439	BJLLLJKJ_04973	JGIPFBDA_01802	DHFOIPCI_06136	ADKPNDDD_01254	JFIFBHGF_03795	ELINPOGI_01132	JNMGIFIK_06782	EANIBDIK_04741
group_4150: DDBIDOAO_04367	CGDAAFPO_01707	MCAEBMOJ_05671	GKFEOIKI_03597	HIBOFPIG_00432	BJLLLJKJ_04966	JGIPFBDA_01809	DHFOIPCI_06143	ADKPNDDD_01247	JFIFBHGF_03802	ELINPOGI_01139	JNMGIFIK_06775	EANIBDIK_04734	KCKOMHIO_01009
argT_1: CGDAAFPO_02675	AGKIMEDE_03953	DDBIDOAO_05250	MCAEBMOJ_05440	GKFEOIKI_04595	HIBOFPIG_00990	BJLLLJKJ_05275	JGIPFBDA_02086	DHFOIPCI_05838	ADKPNDDD_00247	JFIFBHGF_04080	ELINPOGI_00890	JMHKJALJ_02758	JNMGIFIK_05899
group_9377: DAFEIOHN_03869	AGKIMEDE_04081	DDBIDOAO_05485	CGDAAFPO_02560	MCAEBMOJ_06577	KCKOMHIO_00029	GKFEOIKI_04826	HIBOFPIG_00759	BJLLLJKJ_04017	DHFOIPCI_07093	ADKPNDDD_00016	ELINPOGI_02052	JMHKJALJ_01563	JNMGIFIK_07291
gntK_2: AGKIMEDE_03942	DDBIDOAO_05239	CGDAAFPO_02687	MCAEBMOJ_05451	GKFEOIKI_04584	HIBOFPIG_01001	BJLLLJKJ_05264	DHFOIPCI_05849	ADKPNDDD_00258	ELINPOGI_00901	JMHKJALJ_02747	JNMGIFIK_05910	JGIPFBDA_02098	JFIFBHGF_04092
group_1134: KCKOMHIO_00949	AGKIMEDE_04992	DDBIDOAO_04419	DAFEIOHN_04689	CGDAAFPO_01759	MCAEBMOJ_05721	GKFEOIKI_03649	HIBOFPIG_00380	BJLLLJKJ_04914	DHFOIPCI_06195	ADKPNDDD_01195	ELINPOGI_01191	JMHKJALJ_01863	JNMGIFIK_06723
group_3843: DAFEIOHN_05053	DDBIDOAO_06930	CGDAAFPO_00194	MCAEBMOJ_03512	KCKOMHIO_01456	GKFEOIKI_00087	HIBOFPIG_02422	BJLLLJKJ_07012	DHFOIPCI_04233	ADKPNDDD_01639	ELINPOGI_02159	JMHKJALJ_01455	JNMGIFIK_05292	ELADGCIG_01576
adh_3: NHDIEHOJ_04717	BJLLLJKJ_04306	JGIPFBDA_02746	DHFOIPCI_06806	JFIFBHGF_04766	AGKIMEDE_04408	DDBIDOAO_05047	GKFEOIKI_04256	HIBOFPIG_01331	ADKPNDDD_00587	ELINPOGI_01758	KMJKGGHA_05072	CGDAAFPO_02358	MCAEBMOJ_06306
group_39: KCKOMHIO_00416	NHDIEHOJ_06508	DDBIDOAO_04040	MCAEBMOJ_05154	GKFEOIKI_03425	HIBOFPIG_00608	BJLLLJKJ_05441	JGIPFBDA_01675	DHFOIPCI_03984	ADKPNDDD_01419	JFIFBHGF_03668	ELINPOGI_00729	JNMGIFIK_07148	CGDAAFPO_03095
group_3137: NHDIEHOJ_03596	DAFEIOHN_03980	KMJKGGHA_05367	DDBIDOAO_05377	MCAEBMOJ_06478	GKFEOIKI_04722	HIBOFPIG_00862	BJLLLJKJ_04121	DHFOIPCI_06989	ADKPNDDD_00119	ELINPOGI_01948	JNMGIFIK_05772	EANIBDIK_03932	KJJDDNMC_04003
group_1308: DAFEIOHN_04855	KMJKGGHA_05698	KJJDDNMC_03798	BJLLLJKJ_04266	JGIPFBDA_02789	DHFOIPCI_06845	JFIFBHGF_04809	JMHKJALJ_02700	NHDIEHOJ_03875	AGKIMEDE_04369	CGDAAFPO_02274	MCAEBMOJ_06226	EANIBDIK_04100	ELADGCIG_03019
group_10158: AGKIMEDE_04356	DDBIDOAO_05288	CGDAAFPO_02286	MCAEBMOJ_06237	GKFEOIKI_04634	HIBOFPIG_00951	BJLLLJKJ_04214	JGIPFBDA_02843	DHFOIPCI_06897	ADKPNDDD_00208	JFIFBHGF_04863	ELINPOGI_01858	ELADGCIG_03030	JNMGIFIK_05861
group_3930: AGKIMEDE_05422	DDBIDOAO_06593	CGDAAFPO_00551	MCAEBMOJ_03857	KCKOMHIO_01801	GKFEOIKI_00426	HIBOFPIG_02761	BJLLLJKJ_06675	DHFOIPCI_04573	ADKPNDDD_01978	ELINPOGI_02498	ELADGCIG_01237	JNMGIFIK_04953	JMHKJALJ_01093
group_10053: AGKIMEDE_03938	DDBIDOAO_05235	CGDAAFPO_02691	MCAEBMOJ_05455	GKFEOIKI_04580	HIBOFPIG_01005	BJLLLJKJ_05260	JGIPFBDA_02102	DHFOIPCI_05853	ADKPNDDD_00262	JFIFBHGF_04096	ELINPOGI_00905	JMHKJALJ_02743	JNMGIFIK_05914
group_3282: NHDIEHOJ_04332	DDBIDOAO_04695	CGDAAFPO_02045	MCAEBMOJ_05999	KCKOMHIO_00664	GKFEOIKI_03939	HIBOFPIG_00089	BJLLLJKJ_04639	DHFOIPCI_06475	ADKPNDDD_00903	ELINPOGI_01454	JMHKJALJ_02140	JNMGIFIK_06446	EANIBDIK_04403
group_626: DDBIDOAO_04042	NHDIEHOJ_06510	MCAEBMOJ_05152	GKFEOIKI_03427	HIBOFPIG_00606	BJLLLJKJ_05439	DHFOIPCI_03986	ADKPNDDD_01417	ELINPOGI_00731	JNMGIFIK_07146	CGDAAFPO_03093	KCKOMHIO_00418	JGIPFBDA_01677	JFIFBHGF_03670
mtnA: DAFEIOHN_05048	DDBIDOAO_06935	CGDAAFPO_00189	MCAEBMOJ_03507	KCKOMHIO_01451	GKFEOIKI_00082	HIBOFPIG_02417	BJLLLJKJ_07017	DHFOIPCI_04228	ADKPNDDD_01634	ELINPOGI_02154	ELADGCIG_01581	JMHKJALJ_01460	JNMGIFIK_05297
group_2417: NHDIEHOJ_06573	DDBIDOAO_04104	MCAEBMOJ_05090	KCKOMHIO_00488	GKFEOIKI_03490	KJJDDNMC_04983	HIBOFPIG_00542	ADKPNDDD_01354	ELINPOGI_00798	JNMGIFIK_07084	EANIBDIK_03799	ELADGCIG_01739	BJLLLJKJ_05370	DHFOIPCI_04053
group_15321: EANIBDIK_03108	JGIPFBDA_06553	KMJKGGHA_04777	DDBIDOAO_03775	GKFEOIKI_05623	KJJDDNMC_00136	HIBOFPIG_04161	BJLLLJKJ_01453	DHFOIPCI_03637	ADKPNDDD_05725	JFIFBHGF_00137	ELINPOGI_06232	ELADGCIG_06372	JNMGIFIK_03737
group_3691: NHDIEHOJ_06497	DDBIDOAO_04027	MCAEBMOJ_05165	KCKOMHIO_00403	GKFEOIKI_03412	KJJDDNMC_05130	HIBOFPIG_00621	BJLLLJKJ_05452	DHFOIPCI_03973	ADKPNDDD_01432	ELINPOGI_00718	JNMGIFIK_07161	CGDAAFPO_03107	JMHKJALJ_03246
yjmD: ELINPOGI_00862	AGKIMEDE_04280	DDBIDOAO_05278	MCAEBMOJ_05409	GKFEOIKI_04623	HIBOFPIG_00962	BJLLLJKJ_05303	JGIPFBDA_02057	DHFOIPCI_05810	ADKPNDDD_00219	JFIFBHGF_04051	JMHKJALJ_01680	JNMGIFIK_05871	EANIBDIK_04954
group_10195: AGKIMEDE_04931	DDBIDOAO_04477	CGDAAFPO_01815	MCAEBMOJ_05775	KCKOMHIO_00886	GKFEOIKI_03712	HIBOFPIG_00316	BJLLLJKJ_04855	JGIPFBDA_01916	DHFOIPCI_06252	ADKPNDDD_01132	JFIFBHGF_03909	ELINPOGI_01238	JNMGIFIK_06665
group_10059: AGKIMEDE_03946	DDBIDOAO_05243	CGDAAFPO_02683	MCAEBMOJ_05447	GKFEOIKI_04588	HIBOFPIG_00997	BJLLLJKJ_05268	JGIPFBDA_02094	DHFOIPCI_05845	ADKPNDDD_00254	JFIFBHGF_04088	ELINPOGI_00897	JMHKJALJ_02751	JNMGIFIK_05906
group_15383: JMHKJALJ_03283	NHDIEHOJ_06459	DDBIDOAO_03988	MCAEBMOJ_05207	KCKOMHIO_00359	GKFEOIKI_03371	HIBOFPIG_00665	BJLLLJKJ_05490	JGIPFBDA_01628	DHFOIPCI_03933	ADKPNDDD_01473	JFIFBHGF_03620	ELINPOGI_00680	JNMGIFIK_07199
petJ_2: DDBIDOAO_04359	CGDAAFPO_01699	MCAEBMOJ_05663	KCKOMHIO_01017	GKFEOIKI_03589	HIBOFPIG_00440	BJLLLJKJ_04974	JGIPFBDA_01801	DHFOIPCI_06135	ADKPNDDD_01255	JFIFBHGF_03794	ELINPOGI_01131	JNMGIFIK_06783	EANIBDIK_04742
group_870: KCKOMHIO_00213	KMJKGGHA_05447	DDBIDOAO_05297	GKFEOIKI_04643	KJJDDNMC_03924	HIBOFPIG_00942	JGIPFBDA_02951	ADKPNDDD_00199	JFIFBHGF_04971	ELINPOGI_01867	ELADGCIG_01945	JMHKJALJ_02818	JNMGIFIK_05852	EANIBDIK_04011
cobC_1: AGKIMEDE_03935	DDBIDOAO_05232	CGDAAFPO_02694	MCAEBMOJ_05458	GKFEOIKI_04577	HIBOFPIG_01008	BJLLLJKJ_05257	JGIPFBDA_02105	DHFOIPCI_05856	ADKPNDDD_00265	JFIFBHGF_04099	ELINPOGI_00908	JMHKJALJ_02740	JNMGIFIK_05917
group_607: HIBOFPIG_02746	BJLLLJKJ_06690	MCAEBMOJ_03842	AGKIMEDE_05407	CGDAAFPO_00534	GKFEOIKI_00411	ADKPNDDD_01963	ELINPOGI_02483	EANIBDIK_06149	JGIPFBDA_01552	JFIFBHGF_05592	DAFEIOHN_05390	DDBIDOAO_06608	DHFOIPCI_04558
group_1420: GKFEOIKI_07095	DAFEIOHN_02035	AGKIMEDE_01783	KMJKGGHA_03404	DDBIDOAO_02332	MCAEBMOJ_01488	KJJDDNMC_01493	HIBOFPIG_05634	BJLLLJKJ_02962	DHFOIPCI_02125	ADKPNDDD_04257	ELINPOGI_04782	JNMGIFIK_01376	EANIBDIK_01759
group_11125: DDBIDOAO_04273	CGDAAFPO_02895	MCAEBMOJ_05583	GKFEOIKI_04402	HIBOFPIG_01184	BJLLLJKJ_05061	JGIPFBDA_01719	DHFOIPCI_06050	ADKPNDDD_00440	JFIFBHGF_03712	ELINPOGI_01045	JMHKJALJ_01778	JNMGIFIK_06871	EANIBDIK_04837
group_11130: DDBIDOAO_04358	CGDAAFPO_01698	MCAEBMOJ_05662	KCKOMHIO_01018	GKFEOIKI_03588	HIBOFPIG_00441	BJLLLJKJ_04975	JGIPFBDA_01800	DHFOIPCI_06134	ADKPNDDD_01256	JFIFBHGF_03793	ELINPOGI_01130	JNMGIFIK_06784	EANIBDIK_04743
group_10008: AGKIMEDE_03777	DDBIDOAO_04352	CGDAAFPO_01696	MCAEBMOJ_05660	GKFEOIKI_03582	HIBOFPIG_00447	BJLLLJKJ_04981	JGIPFBDA_01798	DHFOIPCI_06129	ADKPNDDD_01262	JFIFBHGF_03791	ELINPOGI_01124	JNMGIFIK_06790	EANIBDIK_04745
group_1763: DAFEIOHN_04875	EANIBDIK_04878	DDBIDOAO_04218	CGDAAFPO_02833	MCAEBMOJ_05531	GKFEOIKI_04457	HIBOFPIG_01128	BJLLLJKJ_05115	DHFOIPCI_05995	ADKPNDDD_00385	ELINPOGI_00990	JMHKJALJ_01723	JNMGIFIK_06927	AGKIMEDE_03884
group_10052: AGKIMEDE_03937	DDBIDOAO_05234	CGDAAFPO_02692	MCAEBMOJ_05456	GKFEOIKI_04579	HIBOFPIG_01006	BJLLLJKJ_05259	JGIPFBDA_02103	DHFOIPCI_05854	ADKPNDDD_00263	JFIFBHGF_04097	ELINPOGI_00906	JMHKJALJ_02742	JNMGIFIK_05915
kaiC: KJJDDNMC_04302	DDBIDOAO_05102	CGDAAFPO_02307	MCAEBMOJ_06256	KCKOMHIO_03117	GKFEOIKI_04310	HIBOFPIG_01276	JGIPFBDA_02850	ADKPNDDD_00532	JFIFBHGF_04870	ELINPOGI_01813	ELADGCIG_02280	JMHKJALJ_02775	JNMGIFIK_06040
group_1519: NHDIEHOJ_03958	DAFEIOHN_04187	KCKOMHIO_03087	JMHKJALJ_02605	DDBIDOAO_04969	GKFEOIKI_04177	HIBOFPIG_01411	BJLLLJKJ_04388	DHFOIPCI_06725	ADKPNDDD_00666	ELINPOGI_01680	JNMGIFIK_06156	KJJDDNMC_03712	CGDAAFPO_02248
group_10062: AGKIMEDE_03950	DDBIDOAO_05247	CGDAAFPO_02679	MCAEBMOJ_05443	GKFEOIKI_04592	HIBOFPIG_00993	BJLLLJKJ_05272	JGIPFBDA_02089	DHFOIPCI_05841	ADKPNDDD_00250	JFIFBHGF_04083	ELINPOGI_00893	JMHKJALJ_02755	JNMGIFIK_05902
group_2559: JNMGIFIK_05922	AGKIMEDE_03930	DDBIDOAO_05227	CGDAAFPO_02698	MCAEBMOJ_05461	GKFEOIKI_04572	HIBOFPIG_01013	BJLLLJKJ_05252	JGIPFBDA_02110	DHFOIPCI_05861	ADKPNDDD_00270	JFIFBHGF_04104	ELINPOGI_00913	JMHKJALJ_02735
group_7895: NHDIEHOJ_04643	AGKIMEDE_03798	DDBIDOAO_04335	CGDAAFPO_01677	MCAEBMOJ_05644	KCKOMHIO_01036	GKFEOIKI_03565	HIBOFPIG_00464	BJLLLJKJ_04998	DHFOIPCI_06112	ADKPNDDD_01279	ELINPOGI_01107	JMHKJALJ_01838	JNMGIFIK_06807
group_2465: JNMGIFIK_05923	AGKIMEDE_03929	DDBIDOAO_05226	CGDAAFPO_02699	MCAEBMOJ_05462	GKFEOIKI_04571	HIBOFPIG_01014	BJLLLJKJ_05251	JGIPFBDA_02111	DHFOIPCI_05862	ADKPNDDD_00271	JFIFBHGF_04105	ELINPOGI_00914	JMHKJALJ_02734
nylA_2: DAFEIOHN_03873	AGKIMEDE_04085	DDBIDOAO_05478	CGDAAFPO_02556	MCAEBMOJ_06573	KCKOMHIO_00033	GKFEOIKI_04822	HIBOFPIG_00763	BJLLLJKJ_04021	DHFOIPCI_07089	ADKPNDDD_00020	ELINPOGI_02048	JMHKJALJ_01559	JNMGIFIK_07299
group_970: HIBOFPIG_00631	CGDAAFPO_03116	KCKOMHIO_00393	KJJDDNMC_05122	JMHKJALJ_03254	NHDIEHOJ_06489	DDBIDOAO_04017	GKFEOIKI_03402	BJLLLJKJ_05462	JGIPFBDA_01658	DHFOIPCI_03963	ADKPNDDD_01442	JFIFBHGF_03651	JNMGIFIK_07171
acpP_5: JFIFBHGF_03622	NHDIEHOJ_06463	DDBIDOAO_03992	MCAEBMOJ_05203	KCKOMHIO_00363	GKFEOIKI_03375	HIBOFPIG_00661	BJLLLJKJ_05486	DHFOIPCI_03937	ADKPNDDD_01469	ELINPOGI_00684	JMHKJALJ_03279	JNMGIFIK_07195	JGIPFBDA_01630
group_3213: MCAEBMOJ_05206	JGIPFBDA_01629	JFIFBHGF_03621	NHDIEHOJ_06460	DDBIDOAO_03989	KCKOMHIO_00360	GKFEOIKI_03372	HIBOFPIG_00664	BJLLLJKJ_05489	DHFOIPCI_03934	ADKPNDDD_01472	ELINPOGI_00681	JMHKJALJ_03282	JNMGIFIK_07198
group_7915: NHDIEHOJ_04708	AGKIMEDE_04415	KMJKGGHA_05065	DDBIDOAO_05040	CGDAAFPO_02351	MCAEBMOJ_06298	GKFEOIKI_04249	HIBOFPIG_01338	BJLLLJKJ_04313	JGIPFBDA_02739	DHFOIPCI_06799	ADKPNDDD_00594	JFIFBHGF_04759	ELINPOGI_01751
group_940: NHDIEHOJ_05325	AGKIMEDE_05932	KJJDDNMC_05753	EANIBDIK_05629	KCKOMHIO_02314	GKFEOIKI_00935	HIBOFPIG_03269	ADKPNDDD_02489	JNMGIFIK_04459	MCAEBMOJ_04415	DAFEIOHN_05909	CGDAAFPO_01108	ELADGCIG_00691	KMJKGGHA_01281
group_4153: DDBIDOAO_04372	MCAEBMOJ_05676	KCKOMHIO_01004	GKFEOIKI_03602	HIBOFPIG_00427	BJLLLJKJ_04961	JGIPFBDA_01814	DHFOIPCI_06148	ADKPNDDD_01242	JFIFBHGF_03807	ELINPOGI_01144	JNMGIFIK_06770	EANIBDIK_04729	CGDAAFPO_01712
group_3888: AGKIMEDE_03733	DDBIDOAO_04399	CGDAAFPO_01739	MCAEBMOJ_05702	KCKOMHIO_00975	GKFEOIKI_03629	HIBOFPIG_00400	BJLLLJKJ_04934	DHFOIPCI_06175	ADKPNDDD_01215	ELINPOGI_01171	JNMGIFIK_06743	JGIPFBDA_01840	JFIFBHGF_03833
group_219: HIBOFPIG_00663	CGDAAFPO_02945	JMHKJALJ_03281	EANIBDIK_04165	NHDIEHOJ_06461	DDBIDOAO_03990	MCAEBMOJ_05205	KCKOMHIO_00361	GKFEOIKI_03373	BJLLLJKJ_05488	DHFOIPCI_03935	ADKPNDDD_01471	ELINPOGI_00682	JNMGIFIK_07197
hemA_1: CGDAAFPO_01705	DDBIDOAO_04365	MCAEBMOJ_05669	KCKOMHIO_01011	GKFEOIKI_03595	HIBOFPIG_00434	BJLLLJKJ_04968	JGIPFBDA_01807	DHFOIPCI_06141	ADKPNDDD_01249	JFIFBHGF_03800	ELINPOGI_01137	JNMGIFIK_06777	EANIBDIK_04736
group_10051: AGKIMEDE_03936	DDBIDOAO_05233	CGDAAFPO_02693	MCAEBMOJ_05457	GKFEOIKI_04578	HIBOFPIG_01007	BJLLLJKJ_05258	JGIPFBDA_02104	DHFOIPCI_05855	ADKPNDDD_00264	JFIFBHGF_04098	ELINPOGI_00907	JMHKJALJ_02741	JNMGIFIK_05916
rdmC: KJJDDNMC_04725	NHDIEHOJ_04346	DDBIDOAO_04684	KCKOMHIO_00675	GKFEOIKI_03928	HIBOFPIG_00100	BJLLLJKJ_04650	DHFOIPCI_06464	ADKPNDDD_00914	ELINPOGI_01443	JNMGIFIK_06457	EANIBDIK_04414	KMJKGGHA_05995	ELADGCIG_02585
group_9495: DAFEIOHN_04665	AGKIMEDE_04967	DDBIDOAO_04444	CGDAAFPO_01785	MCAEBMOJ_05745	KCKOMHIO_00923	GKFEOIKI_03678	HIBOFPIG_00351	BJLLLJKJ_04887	DHFOIPCI_06220	ADKPNDDD_01166	ELINPOGI_01208	JMHKJALJ_01888	JNMGIFIK_06698
group_9500: DAFEIOHN_04694	AGKIMEDE_04997	DDBIDOAO_04413	KCKOMHIO_00961	GKFEOIKI_03643	HIBOFPIG_00386	BJLLLJKJ_04920	JGIPFBDA_01857	DHFOIPCI_06189	ADKPNDDD_01201	JFIFBHGF_03850	ELINPOGI_01185	JMHKJALJ_01858	JNMGIFIK_06729
group_10067: AGKIMEDE_03957	DDBIDOAO_05254	CGDAAFPO_02671	MCAEBMOJ_05436	GKFEOIKI_04599	HIBOFPIG_00986	BJLLLJKJ_05279	JGIPFBDA_02082	DHFOIPCI_05834	ADKPNDDD_00243	JFIFBHGF_04076	ELINPOGI_00886	JMHKJALJ_02762	JNMGIFIK_05895
group_10055: AGKIMEDE_03940	DDBIDOAO_05237	CGDAAFPO_02689	MCAEBMOJ_05453	GKFEOIKI_04582	HIBOFPIG_01003	BJLLLJKJ_05262	JGIPFBDA_02100	DHFOIPCI_05851	ADKPNDDD_00260	JFIFBHGF_04094	ELINPOGI_00903	JMHKJALJ_02745	JNMGIFIK_05912
hisQ_3: AGKIMEDE_03954	DDBIDOAO_05251	CGDAAFPO_02674	MCAEBMOJ_05439	GKFEOIKI_04596	HIBOFPIG_00989	BJLLLJKJ_05276	JGIPFBDA_02085	DHFOIPCI_05837	ADKPNDDD_00246	JFIFBHGF_04079	ELINPOGI_00889	JMHKJALJ_02759	JNMGIFIK_05898
group_2402: NHDIEHOJ_06503	DDBIDOAO_04033	MCAEBMOJ_05159	GKFEOIKI_03418	HIBOFPIG_00615	BJLLLJKJ_05446	DHFOIPCI_03979	ADKPNDDD_01426	ELINPOGI_00724	JMHKJALJ_03240	JNMGIFIK_07155	KCKOMHIO_00409	KJJDDNMC_05136	CGDAAFPO_03101
flgE: DAFEIOHN_02862	AGKIMEDE_00844	DDBIDOAO_03242	CGDAAFPO_03855	MCAEBMOJ_00661	KCKOMHIO_06260	GKFEOIKI_06267	HIBOFPIG_04804	BJLLLJKJ_02058	DHFOIPCI_03035	ADKPNDDD_05086	ELINPOGI_05613	JMHKJALJ_05987	JNMGIFIK_03172
group_4154: DDBIDOAO_04373	KCKOMHIO_01003	GKFEOIKI_03603	HIBOFPIG_00426	BJLLLJKJ_04960	DHFOIPCI_06149	ADKPNDDD_01241	ELINPOGI_01145	JNMGIFIK_06769	CGDAAFPO_01713	MCAEBMOJ_05677	JGIPFBDA_01815	JFIFBHGF_03808	EANIBDIK_04728
groL1_3: DDBIDOAO_04366	CGDAAFPO_01706	MCAEBMOJ_05670	GKFEOIKI_03596	HIBOFPIG_00433	BJLLLJKJ_04967	JGIPFBDA_01808	DHFOIPCI_06142	ADKPNDDD_01248	JFIFBHGF_03801	ELINPOGI_01138	JNMGIFIK_06776	EANIBDIK_04735	KCKOMHIO_01010
group_11133: DDBIDOAO_04361	CGDAAFPO_01701	MCAEBMOJ_05665	KCKOMHIO_01015	GKFEOIKI_03591	HIBOFPIG_00438	BJLLLJKJ_04972	JGIPFBDA_01803	DHFOIPCI_06137	ADKPNDDD_01253	JFIFBHGF_03796	ELINPOGI_01133	JNMGIFIK_06781	EANIBDIK_04740
thrC_2: AGKIMEDE_03958	DDBIDOAO_05255	CGDAAFPO_02670	MCAEBMOJ_05435	GKFEOIKI_04600	HIBOFPIG_00985	BJLLLJKJ_05280	JGIPFBDA_02081	DHFOIPCI_05833	ADKPNDDD_00242	JFIFBHGF_04075	ELINPOGI_00885	JMHKJALJ_02763	JNMGIFIK_05894
group_4152: DDBIDOAO_04371	CGDAAFPO_01711	MCAEBMOJ_05675	KCKOMHIO_01005	GKFEOIKI_03601	HIBOFPIG_00428	BJLLLJKJ_04962	JGIPFBDA_01813	DHFOIPCI_06147	ADKPNDDD_01243	JFIFBHGF_03806	ELINPOGI_01143	JNMGIFIK_06771	EANIBDIK_04730
group_11153: DDBIDOAO_04837	KCKOMHIO_01109	GKFEOIKI_04084	KJJDDNMC_03683	HIBOFPIG_01504	BJLLLJKJ_04490	JGIPFBDA_02498	DHFOIPCI_06624	ADKPNDDD_00759	JFIFBHGF_04492	ELINPOGI_01600	ELADGCIG_02390	JNMGIFIK_06298	EANIBDIK_04197
group_10046: AGKIMEDE_03927	DDBIDOAO_05222	CGDAAFPO_02701	MCAEBMOJ_05464	GKFEOIKI_04567	HIBOFPIG_01018	BJLLLJKJ_05247	JGIPFBDA_02113	DHFOIPCI_05866	ADKPNDDD_00275	JFIFBHGF_04107	ELINPOGI_00918	JMHKJALJ_02731	JNMGIFIK_05927
group_1857: DDBIDOAO_04274	MCAEBMOJ_05584	GKFEOIKI_04401	HIBOFPIG_01185	BJLLLJKJ_05060	DHFOIPCI_06051	ADKPNDDD_00441	ELINPOGI_01046	JNMGIFIK_06870	EANIBDIK_04836	CGDAAFPO_02896	JMHKJALJ_01779	JGIPFBDA_01720	JFIFBHGF_03713
group_2398: NHDIEHOJ_06490	DDBIDOAO_04019	MCAEBMOJ_05174	KCKOMHIO_00394	GKFEOIKI_03404	HIBOFPIG_00629	BJLLLJKJ_05460	DHFOIPCI_03965	ADKPNDDD_01440	ELINPOGI_00710	JNMGIFIK_07169	JMHKJALJ_03253	KJJDDNMC_05123	CGDAAFPO_03115
group_4151: DDBIDOAO_04370	KCKOMHIO_01006	GKFEOIKI_03600	HIBOFPIG_00429	BJLLLJKJ_04963	DHFOIPCI_06146	ADKPNDDD_01244	ELINPOGI_01142	JNMGIFIK_06772	EANIBDIK_04731	CGDAAFPO_01710	MCAEBMOJ_05674	JGIPFBDA_01812	JFIFBHGF_03805
group_3842: DAFEIOHN_05052	DDBIDOAO_06931	CGDAAFPO_00193	MCAEBMOJ_03511	KCKOMHIO_01455	GKFEOIKI_00086	HIBOFPIG_02421	BJLLLJKJ_07013	DHFOIPCI_04232	ADKPNDDD_01638	ELINPOGI_02158	ELADGCIG_01577	JNMGIFIK_05293	JMHKJALJ_01456
copA_2: DDBIDOAO_04374	CGDAAFPO_01714	MCAEBMOJ_05678	KCKOMHIO_01002	GKFEOIKI_03604	HIBOFPIG_00425	BJLLLJKJ_04959	JGIPFBDA_01816	DHFOIPCI_06150	ADKPNDDD_01240	JFIFBHGF_03809	ELINPOGI_01146	JNMGIFIK_06768	EANIBDIK_04727
mglA_5: DAFEIOHN_05050	DDBIDOAO_06933	CGDAAFPO_00191	MCAEBMOJ_03509	KCKOMHIO_01453	GKFEOIKI_00084	HIBOFPIG_02419	BJLLLJKJ_07015	DHFOIPCI_04230	ADKPNDDD_01636	ELINPOGI_02156	ELADGCIG_01579	JMHKJALJ_01458	JNMGIFIK_05295
pcpR_2: KJJDDNMC_04402	DDBIDOAO_04304	CGDAAFPO_01647	MCAEBMOJ_05615	BJLLLJKJ_05030	JGIPFBDA_01753	DHFOIPCI_06081	JFIFBHGF_03746	ELINPOGI_01076	JNMGIFIK_06840	EANIBDIK_04808	GKFEOIKI_04371	HIBOFPIG_01215	ADKPNDDD_00471
cmpR_1: AGKIMEDE_03951	DDBIDOAO_05248	CGDAAFPO_02678	MCAEBMOJ_05442	GKFEOIKI_04593	HIBOFPIG_00992	BJLLLJKJ_05273	JGIPFBDA_02088	DHFOIPCI_05840	ADKPNDDD_00249	JFIFBHGF_04082	ELINPOGI_00892	JMHKJALJ_02756	JNMGIFIK_05901
group_1141: NHDIEHOJ_03779	DDBIDOAO_04241	GKFEOIKI_04434	HIBOFPIG_01151	BJLLLJKJ_05092	DHFOIPCI_06019	ADKPNDDD_00408	ELINPOGI_01014	JNMGIFIK_06903	JMHKJALJ_01745	AGKIMEDE_03861	KMJKGGHA_06389	KJJDDNMC_04360	ELADGCIG_02336
group_3694: JFIFBHGF_03671	NHDIEHOJ_06511	DDBIDOAO_04043	CGDAAFPO_03092	MCAEBMOJ_05151	KCKOMHIO_00419	GKFEOIKI_03428	HIBOFPIG_00605	BJLLLJKJ_05438	JGIPFBDA_01678	DHFOIPCI_03987	ADKPNDDD_01416	ELINPOGI_00732	JNMGIFIK_07145
dauR_2: AGKIMEDE_03952	DDBIDOAO_05249	MCAEBMOJ_05441	GKFEOIKI_04594	HIBOFPIG_00991	BJLLLJKJ_05274	JGIPFBDA_02087	DHFOIPCI_05839	ADKPNDDD_00248	JFIFBHGF_04081	ELINPOGI_00891	JMHKJALJ_02757	JNMGIFIK_05900	CGDAAFPO_02676
group_10054: AGKIMEDE_03939	DDBIDOAO_05236	CGDAAFPO_02690	MCAEBMOJ_05454	GKFEOIKI_04581	HIBOFPIG_01004	BJLLLJKJ_05261	JGIPFBDA_02101	DHFOIPCI_05852	ADKPNDDD_00261	JFIFBHGF_04095	ELINPOGI_00904	JMHKJALJ_02744	JNMGIFIK_05913
group_2350: NHDIEHOJ_06076	KMJKGGHA_00544	DDBIDOAO_06805	MCAEBMOJ_03646	KJJDDNMC_06509	JGIPFBDA_01312	DHFOIPCI_04358	JFIFBHGF_05352	ELADGCIG_01450	JMHKJALJ_01316	EANIBDIK_06346	AGKIMEDE_05209	DAFEIOHN_05182	BJLLLJKJ_06888
cpdA_1: DDBIDOAO_04362	CGDAAFPO_01702	MCAEBMOJ_05666	KCKOMHIO_01014	GKFEOIKI_03592	HIBOFPIG_00437	BJLLLJKJ_04971	JGIPFBDA_01804	DHFOIPCI_06138	ADKPNDDD_01252	JFIFBHGF_03797	ELINPOGI_01134	JNMGIFIK_06780	EANIBDIK_04739
nagAb: NHDIEHOJ_03837	DAFEIOHN_03613	KMJKGGHA_05595	ELADGCIG_03049	EANIBDIK_04060	DDBIDOAO_05096	GKFEOIKI_04304	HIBOFPIG_01282	BJLLLJKJ_04251	DHFOIPCI_06860	ADKPNDDD_00538	ELINPOGI_01807	JMHKJALJ_02771	JNMGIFIK_06046
group_650: CGDAAFPO_02985	AGKIMEDE_00148	BJLLLJKJ_07119	DHFOIPCI_03825	ELINPOGI_03808	EANIBDIK_03764	KCKOMHIO_03055	DDBIDOAO_07021	GKFEOIKI_03239	HIBOFPIG_02252	ADKPNDDD_06636	JNMGIFIK_05513	ELADGCIG_01671	KJJDDNMC_04917
group_10058: AGKIMEDE_03945	DDBIDOAO_05242	CGDAAFPO_02684	MCAEBMOJ_05448	GKFEOIKI_04587	HIBOFPIG_00998	BJLLLJKJ_05267	JGIPFBDA_02095	DHFOIPCI_05846	ADKPNDDD_00255	JFIFBHGF_04089	ELINPOGI_00898	JMHKJALJ_02750	JNMGIFIK_05907
group_4145: DDBIDOAO_04272	CGDAAFPO_02894	MCAEBMOJ_05582	GKFEOIKI_04403	HIBOFPIG_01183	BJLLLJKJ_05062	DHFOIPCI_06049	ADKPNDDD_00439	ELINPOGI_01044	JNMGIFIK_06872	JGIPFBDA_01718	JFIFBHGF_03711	JMHKJALJ_01777	EANIBDIK_04838
group_10021: AGKIMEDE_03873	KMJKGGHA_04974	DDBIDOAO_04230	CGDAAFPO_02844	GKFEOIKI_04445	KJJDDNMC_04340	HIBOFPIG_01140	BJLLLJKJ_05103	DHFOIPCI_06007	ADKPNDDD_00397	ELINPOGI_01002	ELADGCIG_02317	JMHKJALJ_01734	JNMGIFIK_06915
group_10060: AGKIMEDE_03948	DDBIDOAO_05245	CGDAAFPO_02681	MCAEBMOJ_05445	GKFEOIKI_04590	HIBOFPIG_00995	BJLLLJKJ_05270	JGIPFBDA_02091	DHFOIPCI_05843	ADKPNDDD_00252	JFIFBHGF_04085	ELINPOGI_00895	JMHKJALJ_02753	JNMGIFIK_05904
group_930: JFIFBHGF_03862	BJLLLJKJ_04904	DAFEIOHN_04682	AGKIMEDE_04984	MCAEBMOJ_05728	JGIPFBDA_01869	DDBIDOAO_04427	CGDAAFPO_01768	GKFEOIKI_03661	HIBOFPIG_00368	DHFOIPCI_06203	ADKPNDDD_01183	JMHKJALJ_01871	JNMGIFIK_06715
ubiG_3: JFIFBHGF_04100	AGKIMEDE_03934	DDBIDOAO_05231	CGDAAFPO_02695	MCAEBMOJ_05459	GKFEOIKI_04576	HIBOFPIG_01009	BJLLLJKJ_05256	JGIPFBDA_02106	DHFOIPCI_05857	ADKPNDDD_00266	ELINPOGI_00909	JMHKJALJ_02739	JNMGIFIK_05918
group_8924: NHDIEHOJ_06467	DDBIDOAO_03997	CGDAAFPO_02931	MCAEBMOJ_05198	KCKOMHIO_00369	GKFEOIKI_03379	HIBOFPIG_00654	BJLLLJKJ_05482	JGIPFBDA_01637	DHFOIPCI_03942	ADKPNDDD_01465	JFIFBHGF_03630	ELINPOGI_00689	JNMGIFIK_07191
group_11137: DDBIDOAO_04369	CGDAAFPO_01709	MCAEBMOJ_05673	KCKOMHIO_01007	GKFEOIKI_03599	HIBOFPIG_00430	BJLLLJKJ_04964	JGIPFBDA_01811	DHFOIPCI_06145	ADKPNDDD_01245	JFIFBHGF_03804	ELINPOGI_01141	JNMGIFIK_06773	EANIBDIK_04732
ltrA_1: DDBIDOAO_06278	JMHKJALJ_00734	JGIPFBDA_00334	NHDIEHOJ_05552	DAFEIOHN_05714	KMJKGGHA_01074	KCKOMHIO_02114	JFIFBHGF_05923	ELINPOGI_02811	EANIBDIK_05822	DHFOIPCI_04890	JNMGIFIK_04647	MCAEBMOJ_04166	AGKIMEDE_05734
atsA_4: DAFEIOHN_06194	NHDIEHOJ_05032	JMHKJALJ_00273	EANIBDIK_05310	BJLLLJKJ_05849	JNMGIFIK_04134	JGIPFBDA_00833	JFIFBHGF_06422	KJJDDNMC_05456	AGKIMEDE_06229	KMJKGGHA_00053	ELADGCIG_00372	CGDAAFPO_01384	MCAEBMOJ_04693
group_2329: DDBIDOAO_06574	DAFEIOHN_05423	MCAEBMOJ_03876	KCKOMHIO_01820	GKFEOIKI_00445	HIBOFPIG_02780	BJLLLJKJ_06655	JGIPFBDA_00038	DHFOIPCI_04592	ADKPNDDD_01997	JFIFBHGF_05628	ELINPOGI_02517	ELADGCIG_01218	EANIBDIK_06114
glnQ_6: AGKIMEDE_03956	DDBIDOAO_05253	CGDAAFPO_02672	MCAEBMOJ_05437	GKFEOIKI_04598	HIBOFPIG_00987	BJLLLJKJ_05278	JGIPFBDA_02083	DHFOIPCI_05835	ADKPNDDD_00244	JFIFBHGF_04077	ELINPOGI_00887	JMHKJALJ_02761	JNMGIFIK_05896
uvrD: CGDAAFPO_02578	NHDIEHOJ_04841	DAFEIOHN_03842	KMJKGGHA_05228	DDBIDOAO_03912	MCAEBMOJ_05262	KCKOMHIO_01348	KJJDDNMC_04141	BJLLLJKJ_05578	DHFOIPCI_05650	ADKPNDDD_01549	JFIFBHGF_03565	ELADGCIG_02157	EANIBDIK_05032
group_9631: DAFEIOHN_05051	DDBIDOAO_06932	CGDAAFPO_00192	MCAEBMOJ_03510	KCKOMHIO_01454	GKFEOIKI_00085	HIBOFPIG_02420	BJLLLJKJ_07014	DHFOIPCI_04231	ADKPNDDD_01637	ELINPOGI_02157	ELADGCIG_01578	JMHKJALJ_01457	JNMGIFIK_05294
group_10047: AGKIMEDE_03928	DDBIDOAO_05223	CGDAAFPO_02700	MCAEBMOJ_05463	GKFEOIKI_04568	HIBOFPIG_01017	BJLLLJKJ_05248	JGIPFBDA_02112	DHFOIPCI_05865	ADKPNDDD_00274	JFIFBHGF_04106	ELINPOGI_00917	JMHKJALJ_02732	JNMGIFIK_05926
group_1605: NHDIEHOJ_04707	KMJKGGHA_05064	CGDAAFPO_02350	MCAEBMOJ_06297	AGKIMEDE_04416	DDBIDOAO_05039	GKFEOIKI_04248	HIBOFPIG_01339	BJLLLJKJ_04314	DHFOIPCI_06798	ADKPNDDD_00595	ELINPOGI_01750	JGIPFBDA_02738	JFIFBHGF_04758
group_4147: DDBIDOAO_04357	MCAEBMOJ_05661	KCKOMHIO_01019	GKFEOIKI_03587	HIBOFPIG_00442	BJLLLJKJ_04976	DHFOIPCI_06133	ADKPNDDD_01257	ELINPOGI_01129	JNMGIFIK_06785	EANIBDIK_04744	CGDAAFPO_01697	JGIPFBDA_01799	JFIFBHGF_03792
group_901: NHDIEHOJ_03838	KMJKGGHA_05596	ELADGCIG_03048	DAFEIOHN_03612	DDBIDOAO_05095	GKFEOIKI_04303	HIBOFPIG_01283	BJLLLJKJ_04252	DHFOIPCI_06859	ADKPNDDD_00539	ELINPOGI_01806	JMHKJALJ_02770	JNMGIFIK_06047	EANIBDIK_04061
group_590: NHDIEHOJ_05248	KMJKGGHA_01433	MCAEBMOJ_04492	KJJDDNMC_05670	AGKIMEDE_05996	DAFEIOHN_05991	CGDAAFPO_01184	JMHKJALJ_00492	DDBIDOAO_05974	BJLLLJKJ_06052	JNMGIFIK_04342	EANIBDIK_05510	ELINPOGI_03117	DHFOIPCI_05206
group_8939: NHDIEHOJ_06509	DDBIDOAO_04041	CGDAAFPO_03094	MCAEBMOJ_05153	KCKOMHIO_00417	GKFEOIKI_03426	HIBOFPIG_00607	BJLLLJKJ_05440	JGIPFBDA_01676	DHFOIPCI_03985	ADKPNDDD_01418	JFIFBHGF_03669	ELINPOGI_00730	JNMGIFIK_07147
fixL_2: NHDIEHOJ_04709	DDBIDOAO_05041	HIBOFPIG_01337	BJLLLJKJ_04312	DHFOIPCI_06800	ADKPNDDD_00593	AGKIMEDE_04414	GKFEOIKI_04250	JGIPFBDA_02740	JFIFBHGF_04760	ELINPOGI_01752	CGDAAFPO_02352	KMJKGGHA_05066	MCAEBMOJ_06299
group_972: KCKOMHIO_00450	DHFOIPCI_04012	JMHKJALJ_03200	NHDIEHOJ_06534	DDBIDOAO_04064	CGDAAFPO_03069	MCAEBMOJ_05130	GKFEOIKI_03450	HIBOFPIG_00583	BJLLLJKJ_05411	ADKPNDDD_01394	ELINPOGI_00757	JNMGIFIK_07124	ELADGCIG_01807
group_2561: JGIPFBDA_02093	AGKIMEDE_03947	DDBIDOAO_05244	CGDAAFPO_02682	MCAEBMOJ_05446	GKFEOIKI_04589	HIBOFPIG_00996	BJLLLJKJ_05269	DHFOIPCI_05844	ADKPNDDD_00253	ELINPOGI_00896	JMHKJALJ_02752	JNMGIFIK_05905	JFIFBHGF_04087
group_4173: DDBIDOAO_05207	CGDAAFPO_02715	MCAEBMOJ_05479	GKFEOIKI_04552	KJJDDNMC_04254	HIBOFPIG_01033	BJLLLJKJ_05232	JGIPFBDA_02916	DHFOIPCI_05881	ADKPNDDD_00290	JFIFBHGF_04936	ELINPOGI_00933	JNMGIFIK_05942	ELADGCIG_02235
group_2416: NHDIEHOJ_06572	DDBIDOAO_04103	MCAEBMOJ_05091	KCKOMHIO_00487	GKFEOIKI_03489	KJJDDNMC_04984	HIBOFPIG_00543	BJLLLJKJ_05371	DHFOIPCI_04052	ADKPNDDD_01355	ELINPOGI_00797	JNMGIFIK_07085	ELADGCIG_01740	EANIBDIK_03800
malK_11: NHDIEHOJ_06398	AGKIMEDE_06395	KMJKGGHA_00219	DDBIDOAO_05610	MCAEBMOJ_04858	KCKOMHIO_02823	JGIPFBDA_00996	DHFOIPCI_05570	JFIFBHGF_06585	ELINPOGI_03509	ELADGCIG_00205	EANIBDIK_05146	KJJDDNMC_05293
group_8945: NHDIEHOJ_06522	DDBIDOAO_04054	CGDAAFPO_03080	MCAEBMOJ_05141	KCKOMHIO_00432	GKFEOIKI_03440	HIBOFPIG_00594	BJLLLJKJ_05428	DHFOIPCI_03998	ADKPNDDD_01405	ELINPOGI_00743	JMHKJALJ_03224	JNMGIFIK_07135
group_6255: NHDIEHOJ_02286	AGKIMEDE_02495	KMJKGGHA_02762	MCAEBMOJ_02147	GKFEOIKI_01688	KJJDDNMC_02310	HIBOFPIG_06522	JGIPFBDA_04397	ADKPNDDD_03368	JFIFBHGF_02293	JMHKJALJ_04164	JNMGIFIK_02230	EANIBDIK_00792
group_8888: NHDIEHOJ_06402	AGKIMEDE_06391	KMJKGGHA_00215	DDBIDOAO_05615	MCAEBMOJ_04854	KCKOMHIO_02819	KJJDDNMC_05297	JGIPFBDA_00992	DHFOIPCI_05566	JFIFBHGF_06581	ELINPOGI_03505	ELADGCIG_00209	EANIBDIK_05150
group_2599: JGIPFBDA_01994	DDBIDOAO_04194	CGDAAFPO_02811	MCAEBMOJ_05507	KCKOMHIO_00330	BJLLLJKJ_05140	DHFOIPCI_05970	JFIFBHGF_03988	ELINPOGI_00967	JMHKJALJ_02713	JNMGIFIK_06950	KJJDDNMC_04319	ELADGCIG_02297
group_418: JFIFBHGF_05011	DDBIDOAO_05336	KCKOMHIO_00174	GKFEOIKI_04682	HIBOFPIG_00903	ADKPNDDD_00160	ELINPOGI_01906	JMHKJALJ_02857	JNMGIFIK_05813	CGDAAFPO_02408	JGIPFBDA_02991	BJLLLJKJ_04166	DHFOIPCI_06945
group_10025: AGKIMEDE_03893	DDBIDOAO_04210	CGDAAFPO_02825	MCAEBMOJ_05522	GKFEOIKI_04465	HIBOFPIG_01120	BJLLLJKJ_05123	DHFOIPCI_05987	ADKPNDDD_00377	ELINPOGI_00982	JMHKJALJ_01715	JNMGIFIK_06935	EANIBDIK_04886
gltK: DAFEIOHN_04811	AGKIMEDE_03903	DDBIDOAO_04198	CGDAAFPO_02815	MCAEBMOJ_05512	GKFEOIKI_04476	HIBOFPIG_01109	BJLLLJKJ_05134	DHFOIPCI_05976	ADKPNDDD_00366	ELINPOGI_00971	JMHKJALJ_01705	JNMGIFIK_06946
group_10108: AGKIMEDE_04127	DDBIDOAO_05436	CGDAAFPO_02512	MCAEBMOJ_06533	KCKOMHIO_00078	GKFEOIKI_04780	HIBOFPIG_00804	BJLLLJKJ_04063	DHFOIPCI_07047	ADKPNDDD_00061	ELINPOGI_02006	JMHKJALJ_02952	JNMGIFIK_05714
group_10111: AGKIMEDE_04152	DDBIDOAO_05411	CGDAAFPO_02487	MCAEBMOJ_06506	KCKOMHIO_00104	GKFEOIKI_04755	HIBOFPIG_00829	BJLLLJKJ_04088	DHFOIPCI_07022	ADKPNDDD_00086	ELINPOGI_01981	JMHKJALJ_02926	JNMGIFIK_05739
group_2489: DAFEIOHN_04134	DDBIDOAO_05027	GKFEOIKI_04236	HIBOFPIG_01351	BJLLLJKJ_04330	JGIPFBDA_02725	DHFOIPCI_06779	ADKPNDDD_00607	JFIFBHGF_04745	ELINPOGI_01738	JMHKJALJ_02659	JNMGIFIK_06097	AGKIMEDE_04427
czcA: NHDIEHOJ_04626	AGKIMEDE_03774	DDBIDOAO_04355	GKFEOIKI_03585	KJJDDNMC_04452	HIBOFPIG_00444	ADKPNDDD_01259	ELINPOGI_01127	JNMGIFIK_06787	KMJKGGHA_06313	ELADGCIG_02849	DHFOIPCI_06132	BJLLLJKJ_04978
group_9444: DAFEIOHN_04137	AGKIMEDE_04428	DDBIDOAO_05026	GKFEOIKI_04235	HIBOFPIG_01352	BJLLLJKJ_04331	JGIPFBDA_02724	DHFOIPCI_06778	ADKPNDDD_00608	JFIFBHGF_04744	ELINPOGI_01737	JMHKJALJ_02658	JNMGIFIK_06098
galM: AGKIMEDE_04143	CGDAAFPO_02496	MCAEBMOJ_06515	KCKOMHIO_00095	JMHKJALJ_02935	DDBIDOAO_05420	GKFEOIKI_04764	HIBOFPIG_00820	BJLLLJKJ_04079	DHFOIPCI_07031	ADKPNDDD_00077	ELINPOGI_01990	JNMGIFIK_05730
fabI_3: DAFEIOHN_04123	AGKIMEDE_04395	DDBIDOAO_05059	GKFEOIKI_04269	HIBOFPIG_01317	BJLLLJKJ_04293	JGIPFBDA_02759	DHFOIPCI_06818	ADKPNDDD_00573	JFIFBHGF_04779	ELINPOGI_01770	JMHKJALJ_02674	JNMGIFIK_06083
group_8886: NHDIEHOJ_06400	AGKIMEDE_06393	KMJKGGHA_00217	DDBIDOAO_05613	MCAEBMOJ_04856	KCKOMHIO_02821	KJJDDNMC_05295	JGIPFBDA_00994	DHFOIPCI_05568	JFIFBHGF_06583	ELINPOGI_03507	ELADGCIG_00207	EANIBDIK_05148
comR_1: JMHKJALJ_00395	DAFEIOHN_06073	DDBIDOAO_05885	CGDAAFPO_01265	MCAEBMOJ_04573	KCKOMHIO_02541	GKFEOIKI_01140	HIBOFPIG_03476	BJLLLJKJ_05961	DHFOIPCI_05292	ADKPNDDD_02695	ELINPOGI_03205	JNMGIFIK_04248
group_1740: DAFEIOHN_04864	MCAEBMOJ_06318	JGIPFBDA_01974	JFIFBHGF_03967	DDBIDOAO_04169	CGDAAFPO_02790	GKFEOIKI_04492	HIBOFPIG_01093	BJLLLJKJ_05166	DHFOIPCI_05944	ADKPNDDD_00350	JNMGIFIK_07020	KCKOMHIO_00266
group_10110: AGKIMEDE_04150	DDBIDOAO_05413	CGDAAFPO_02489	MCAEBMOJ_06508	KCKOMHIO_00102	GKFEOIKI_04757	HIBOFPIG_00827	BJLLLJKJ_04086	DHFOIPCI_07024	ADKPNDDD_00084	ELINPOGI_01983	JMHKJALJ_02928	JNMGIFIK_05737
group_9645: DAFEIOHN_05427	DDBIDOAO_06570	MCAEBMOJ_03880	GKFEOIKI_00449	HIBOFPIG_02784	BJLLLJKJ_06651	JGIPFBDA_00042	DHFOIPCI_04596	ADKPNDDD_02001	JFIFBHGF_05632	ELINPOGI_02521	ELADGCIG_01214	EANIBDIK_06110
dctD_3: AGKIMEDE_04117	DDBIDOAO_05446	CGDAAFPO_02522	MCAEBMOJ_06543	GKFEOIKI_04790	HIBOFPIG_00794	BJLLLJKJ_04053	DHFOIPCI_07057	ADKPNDDD_00051	ELINPOGI_02016	JMHKJALJ_02962	JNMGIFIK_05704	KCKOMHIO_00065
group_10103: AGKIMEDE_04115	DDBIDOAO_05448	CGDAAFPO_02524	MCAEBMOJ_06545	KCKOMHIO_00063	GKFEOIKI_04792	HIBOFPIG_00792	BJLLLJKJ_04051	DHFOIPCI_07059	ADKPNDDD_00049	ELINPOGI_02018	JMHKJALJ_02964	JNMGIFIK_05702
group_3701: NHDIEHOJ_06524	DDBIDOAO_04056	CGDAAFPO_03078	MCAEBMOJ_05138	GKFEOIKI_03442	HIBOFPIG_00591	BJLLLJKJ_05426	DHFOIPCI_04000	ADKPNDDD_01402	ELINPOGI_00745	JNMGIFIK_07132	KCKOMHIO_00434	JMHKJALJ_03222
esiB_3: AGKIMEDE_00876	DDBIDOAO_03209	CGDAAFPO_03888	MCAEBMOJ_00693	KCKOMHIO_06227	GKFEOIKI_06300	HIBOFPIG_04837	BJLLLJKJ_02093	DHFOIPCI_03002	ADKPNDDD_05053	ELINPOGI_05580	JMHKJALJ_05955	JNMGIFIK_03139
gfo_1: AGKIMEDE_04409	DDBIDOAO_05046	GKFEOIKI_04255	HIBOFPIG_01332	BJLLLJKJ_04307	JGIPFBDA_02745	DHFOIPCI_06805	ADKPNDDD_00588	JFIFBHGF_04765	ELINPOGI_01757	KMJKGGHA_05071	CGDAAFPO_02357	MCAEBMOJ_06305
group_10104: AGKIMEDE_04116	DDBIDOAO_05447	CGDAAFPO_02523	MCAEBMOJ_06544	KCKOMHIO_00064	GKFEOIKI_04791	HIBOFPIG_00793	BJLLLJKJ_04052	DHFOIPCI_07058	ADKPNDDD_00050	ELINPOGI_02017	JMHKJALJ_02963	JNMGIFIK_05703
fixK_5: DAFEIOHN_04145	AGKIMEDE_04439	DDBIDOAO_05012	GKFEOIKI_04220	HIBOFPIG_01367	BJLLLJKJ_04345	JGIPFBDA_02713	DHFOIPCI_06767	ADKPNDDD_00623	JFIFBHGF_04733	ELINPOGI_01723	JMHKJALJ_02647	JNMGIFIK_06112
group_2518: DAFEIOHN_05890	AGKIMEDE_05913	KMJKGGHA_01263	DDBIDOAO_06102	EANIBDIK_05648	DHFOIPCI_05061	ELINPOGI_02984	JNMGIFIK_04477	KCKOMHIO_02297	GKFEOIKI_00918	HIBOFPIG_03252	BJLLLJKJ_06184	ADKPNDDD_02472
group_4146: DDBIDOAO_04340	NHDIEHOJ_04635	CGDAAFPO_01684	MCAEBMOJ_05649	KCKOMHIO_01032	GKFEOIKI_03570	HIBOFPIG_00459	BJLLLJKJ_04993	ADKPNDDD_01274	ELINPOGI_01112	JMHKJALJ_01843	JNMGIFIK_06802	DHFOIPCI_06117
group_9703: DAFEIOHN_06067	DDBIDOAO_05891	CGDAAFPO_01259	MCAEBMOJ_04567	KCKOMHIO_02535	GKFEOIKI_01134	HIBOFPIG_03470	BJLLLJKJ_05967	DHFOIPCI_05286	ADKPNDDD_02689	ELINPOGI_03199	JMHKJALJ_00401	JNMGIFIK_04254
group_7497: NHDIEHOJ_03879	AGKIMEDE_04373	KMJKGGHA_05702	CGDAAFPO_02270	MCAEBMOJ_06222	KJJDDNMC_03794	BJLLLJKJ_04270	JGIPFBDA_02785	DHFOIPCI_06841	JFIFBHGF_04805	ELADGCIG_03014	JMHKJALJ_02696	EANIBDIK_04104
group_3821: DAFEIOHN_04814	AGKIMEDE_03906	DDBIDOAO_04195	CGDAAFPO_02812	MCAEBMOJ_05508	GKFEOIKI_04479	HIBOFPIG_01106	BJLLLJKJ_05137	DHFOIPCI_05973	ADKPNDDD_00363	ELINPOGI_00968	JMHKJALJ_01702	JNMGIFIK_06949
group_2551: AGKIMEDE_03804	DDBIDOAO_04329	KCKOMHIO_01043	GKFEOIKI_03558	HIBOFPIG_00471	BJLLLJKJ_05005	DHFOIPCI_06106	ADKPNDDD_01286	ELINPOGI_01101	JMHKJALJ_01832	JNMGIFIK_06814	CGDAAFPO_01671	MCAEBMOJ_05638
group_2706: DDBIDOAO_05291	GKFEOIKI_04637	HIBOFPIG_00948	BJLLLJKJ_04212	DHFOIPCI_06899	ADKPNDDD_00205	ELINPOGI_01861	JNMGIFIK_05858	JGIPFBDA_02942	JFIFBHGF_04962	KJJDDNMC_03918	ELADGCIG_01939	EANIBDIK_04018
group_1530: NHDIEHOJ_04078	KMJKGGHA_05871	EANIBDIK_04259	AGKIMEDE_04589	DDBIDOAO_04768	GKFEOIKI_04014	HIBOFPIG_00012	BJLLLJKJ_04564	DHFOIPCI_06549	ADKPNDDD_00830	ELINPOGI_01527	JNMGIFIK_06370	ELADGCIG_02459
group_2582: AGKIMEDE_05325	DDBIDOAO_06693	MCAEBMOJ_03759	GKFEOIKI_00328	HIBOFPIG_02663	BJLLLJKJ_06777	DHFOIPCI_04471	ADKPNDDD_01880	ELINPOGI_02400	ELADGCIG_01334	JGIPFBDA_01429	JFIFBHGF_05469	EANIBDIK_06231
group_3186: NHDIEHOJ_03871	DDBIDOAO_05083	GKFEOIKI_04293	HIBOFPIG_01293	BJLLLJKJ_04262	DHFOIPCI_06849	ADKPNDDD_00549	ELINPOGI_01794	JMHKJALJ_02703	JNMGIFIK_06059	EANIBDIK_04096	KMJKGGHA_05692	KJJDDNMC_03804
wbpE: DDBIDOAO_04954	GKFEOIKI_04162	HIBOFPIG_01426	BJLLLJKJ_04405	DHFOIPCI_06709	ADKPNDDD_00681	ELINPOGI_01663	JNMGIFIK_06171	JGIPFBDA_02638	JFIFBHGF_04658	EANIBDIK_04151	KCKOMHIO_01256	JMHKJALJ_02590
group_2509: DAFEIOHN_04859	DDBIDOAO_04174	CGDAAFPO_02795	MCAEBMOJ_06313	KCKOMHIO_00271	GKFEOIKI_04487	HIBOFPIG_01098	BJLLLJKJ_05161	JGIPFBDA_01978	DHFOIPCI_05949	ADKPNDDD_00355	JFIFBHGF_03971	JNMGIFIK_07015
group_2513: DAFEIOHN_04876	AGKIMEDE_03885	DDBIDOAO_04217	CGDAAFPO_02832	MCAEBMOJ_05530	GKFEOIKI_04458	HIBOFPIG_01127	BJLLLJKJ_05116	DHFOIPCI_05994	ADKPNDDD_00384	ELINPOGI_00989	JMHKJALJ_01722	JNMGIFIK_06928
group_1608: DHFOIPCI_05675	NHDIEHOJ_04792	ELADGCIG_02186	KJJDDNMC_04169	DDBIDOAO_03937	GKFEOIKI_03320	HIBOFPIG_00716	BJLLLJKJ_05553	JGIPFBDA_01603	ADKPNDDD_01524	JFIFBHGF_03595	ELINPOGI_00615	JNMGIFIK_07248
cytR_6: NHDIEHOJ_06396	AGKIMEDE_06397	KMJKGGHA_00221	DDBIDOAO_05607	MCAEBMOJ_04860	KCKOMHIO_02825	KJJDDNMC_05291	JGIPFBDA_00998	DHFOIPCI_05573	JFIFBHGF_06587	ELINPOGI_03511	ELADGCIG_00203	EANIBDIK_05144
group_3741: DAFEIOHN_02935	JMHKJALJ_06063	AGKIMEDE_00771	DDBIDOAO_03318	CGDAAFPO_03779	MCAEBMOJ_00588	GKFEOIKI_06191	HIBOFPIG_04728	BJLLLJKJ_01982	DHFOIPCI_03111	ADKPNDDD_05162	ELINPOGI_05689	JNMGIFIK_03277
group_3469: HIBOFPIG_03247	DAFEIOHN_05883	AGKIMEDE_05907	DDBIDOAO_06109	GKFEOIKI_00913	KJJDDNMC_05779	BJLLLJKJ_06190	JGIPFBDA_00533	ADKPNDDD_02467	JFIFBHGF_06122	JMHKJALJ_00565	JNMGIFIK_04483	EANIBDIK_05655
group_8889: NHDIEHOJ_06403	AGKIMEDE_06390	KMJKGGHA_00214	DDBIDOAO_05616	MCAEBMOJ_04853	KCKOMHIO_02818	KJJDDNMC_05298	JGIPFBDA_00991	DHFOIPCI_05565	JFIFBHGF_06580	ELINPOGI_03504	ELADGCIG_00210	EANIBDIK_05151
group_2607: KMJKGGHA_05205	DDBIDOAO_03933	GKFEOIKI_03316	HIBOFPIG_00720	BJLLLJKJ_05557	DHFOIPCI_05671	ADKPNDDD_01528	ELINPOGI_00611	ELADGCIG_02180	JNMGIFIK_07252	JGIPFBDA_01597	JFIFBHGF_03589	EANIBDIK_05009
artM_2: DAFEIOHN_04812	AGKIMEDE_03904	DDBIDOAO_04197	CGDAAFPO_02814	MCAEBMOJ_05511	GKFEOIKI_04477	HIBOFPIG_01108	BJLLLJKJ_05135	DHFOIPCI_05975	ADKPNDDD_00365	ELINPOGI_00970	JMHKJALJ_01704	JNMGIFIK_06947
capA_1: ELINPOGI_01520	DDBIDOAO_04762	GKFEOIKI_04007	HIBOFPIG_00019	BJLLLJKJ_04571	DHFOIPCI_06542	ADKPNDDD_00836	JNMGIFIK_06377	EANIBDIK_04266	JMHKJALJ_02371	CGDAAFPO_02119	MCAEBMOJ_06073	KCKOMHIO_00583
group_7904: NHDIEHOJ_04683	AGKIMEDE_03839	DDBIDOAO_04291	CGDAAFPO_01634	MCAEBMOJ_05601	GKFEOIKI_04384	HIBOFPIG_01202	BJLLLJKJ_05043	DHFOIPCI_06068	ADKPNDDD_00458	ELINPOGI_01063	JMHKJALJ_01796	JNMGIFIK_06853
group_705: NHDIEHOJ_03876	EANIBDIK_04101	KMJKGGHA_05699	KJJDDNMC_03797	CGDAAFPO_02273	BJLLLJKJ_04267	DHFOIPCI_06844	AGKIMEDE_04370	MCAEBMOJ_06225	JMHKJALJ_02699	JGIPFBDA_02788	JFIFBHGF_04808	DAFEIOHN_04854
group_3192: NHDIEHOJ_03890	AGKIMEDE_04384	DDBIDOAO_05069	GKFEOIKI_04279	HIBOFPIG_01307	BJLLLJKJ_04281	JGIPFBDA_02774	DHFOIPCI_06830	ADKPNDDD_00563	JFIFBHGF_04794	ELINPOGI_01780	JMHKJALJ_02684	JNMGIFIK_06073
eutB: DAFEIOHN_04127	AGKIMEDE_04404	DDBIDOAO_05051	GKFEOIKI_04261	HIBOFPIG_01326	BJLLLJKJ_04302	JGIPFBDA_02750	DHFOIPCI_06810	ADKPNDDD_00582	JFIFBHGF_04770	ELINPOGI_01762	JMHKJALJ_02665	JNMGIFIK_06092
cpdA_5: NHDIEHOJ_06394	AGKIMEDE_06399	KMJKGGHA_00223	DDBIDOAO_05605	MCAEBMOJ_04862	KCKOMHIO_02827	KJJDDNMC_05289	JGIPFBDA_01000	DHFOIPCI_05575	JFIFBHGF_06589	ELINPOGI_03514	ELADGCIG_00201	EANIBDIK_05142
group_15709: JNMGIFIK_00919	NHDIEHOJ_02611	DAFEIOHN_00928	AGKIMEDE_02819	KMJKGGHA_02442	DDBIDOAO_00987	CGDAAFPO_05786	MCAEBMOJ_02465	KCKOMHIO_04169	KJJDDNMC_02632	ELINPOGI_00227	ELADGCIG_03985	EANIBDIK_00468
group_1310: HIBOFPIG_03248	DAFEIOHN_05884	GKFEOIKI_00914	KJJDDNMC_05778	BJLLLJKJ_06189	JGIPFBDA_00534	DHFOIPCI_05056	ADKPNDDD_02468	JFIFBHGF_06123	JNMGIFIK_04482	AGKIMEDE_05908	DDBIDOAO_06108	EANIBDIK_05654
group_10106: AGKIMEDE_04122	DDBIDOAO_05441	CGDAAFPO_02517	MCAEBMOJ_06538	KCKOMHIO_00072	GKFEOIKI_04785	HIBOFPIG_00799	BJLLLJKJ_04058	DHFOIPCI_07052	ADKPNDDD_00056	ELINPOGI_02011	JMHKJALJ_02957	JNMGIFIK_05709
group_8881: NHDIEHOJ_06391	AGKIMEDE_06402	KMJKGGHA_00226	DDBIDOAO_05602	MCAEBMOJ_04865	KCKOMHIO_02830	KJJDDNMC_05286	JGIPFBDA_01003	DHFOIPCI_05578	JFIFBHGF_06592	ELINPOGI_03517	ELADGCIG_00198	EANIBDIK_05139
group_9437: DAFEIOHN_04120	AGKIMEDE_04392	DDBIDOAO_05062	GKFEOIKI_04272	HIBOFPIG_01314	BJLLLJKJ_04290	JGIPFBDA_02762	DHFOIPCI_06821	ADKPNDDD_00570	JFIFBHGF_04782	ELINPOGI_01773	JMHKJALJ_02677	JNMGIFIK_06080
group_2404: NHDIEHOJ_06539	DDBIDOAO_04069	MCAEBMOJ_05125	KCKOMHIO_00455	BJLLLJKJ_05406	DHFOIPCI_04017	ELINPOGI_00762	ELADGCIG_01802	JNMGIFIK_07119	CGDAAFPO_03063	GKFEOIKI_03455	HIBOFPIG_00578	ADKPNDDD_01389
group_3704: NHDIEHOJ_06540	DDBIDOAO_04070	CGDAAFPO_03062	MCAEBMOJ_05124	KCKOMHIO_00456	GKFEOIKI_03456	HIBOFPIG_00577	BJLLLJKJ_05405	DHFOIPCI_04018	ADKPNDDD_01388	ELINPOGI_00763	JNMGIFIK_07118	ELADGCIG_01801
group_18: NHDIEHOJ_02627	NHDIEHOJ_05304	CGDAAFPO_01128	MCAEBMOJ_04437	JNMGIFIK_02446	JGIPFBDA_02578	JFIFBHGF_04572	EANIBDIK_01012	EANIBDIK_04126	JMHKJALJ_02331	CGDAAFPO_03003	NHDIEHOJ_06422	CGDAAFPO_00035
cysW_5: DHFOIPCI_05571	DDBIDOAO_05609	NHDIEHOJ_06397	AGKIMEDE_06396	KMJKGGHA_00220	MCAEBMOJ_04859	KCKOMHIO_02824	KJJDDNMC_05292	JGIPFBDA_00997	JFIFBHGF_06586	ELINPOGI_03510	ELADGCIG_00204	EANIBDIK_05145
group_9294: DAFEIOHN_03691	DDBIDOAO_04177	CGDAAFPO_02799	MCAEBMOJ_06310	KCKOMHIO_00275	GKFEOIKI_04481	HIBOFPIG_01104	BJLLLJKJ_05157	JGIPFBDA_01981	DHFOIPCI_05953	ADKPNDDD_00361	JFIFBHGF_03974	JNMGIFIK_07011
group_3898: AGKIMEDE_03891	DDBIDOAO_04212	CGDAAFPO_02827	MCAEBMOJ_05524	GKFEOIKI_04463	HIBOFPIG_01122	BJLLLJKJ_05121	DHFOIPCI_05989	ADKPNDDD_00379	ELINPOGI_00984	JNMGIFIK_06933	EANIBDIK_04884	JMHKJALJ_01717
group_8948: NHDIEHOJ_06536	DDBIDOAO_04066	CGDAAFPO_03067	MCAEBMOJ_05128	KCKOMHIO_00452	GKFEOIKI_03452	HIBOFPIG_00581	BJLLLJKJ_05409	DHFOIPCI_04014	ADKPNDDD_01392	ELINPOGI_00759	ELADGCIG_01805	JNMGIFIK_07122
mdtA_2: NHDIEHOJ_04627	AGKIMEDE_03775	KMJKGGHA_06314	DDBIDOAO_04354	GKFEOIKI_03584	KJJDDNMC_04451	HIBOFPIG_00445	BJLLLJKJ_04979	DHFOIPCI_06131	ADKPNDDD_01260	ELINPOGI_01126	ELADGCIG_02850	JNMGIFIK_06788
group_3788: DAFEIOHN_04124	AGKIMEDE_04396	DDBIDOAO_05058	GKFEOIKI_04268	HIBOFPIG_01318	BJLLLJKJ_04294	JGIPFBDA_02757	DHFOIPCI_06817	ADKPNDDD_00574	JFIFBHGF_04777	ELINPOGI_01769	JMHKJALJ_02673	JNMGIFIK_06084
ohrR_4: DDBIDOAO_04265	CGDAAFPO_02886	MCAEBMOJ_05575	GKFEOIKI_04409	HIBOFPIG_01176	BJLLLJKJ_05068	JGIPFBDA_01712	DHFOIPCI_06043	ADKPNDDD_00433	JFIFBHGF_03705	ELINPOGI_01038	JMHKJALJ_01771	JNMGIFIK_06879
group_8883: NHDIEHOJ_06393	AGKIMEDE_06400	KMJKGGHA_00224	DDBIDOAO_05604	MCAEBMOJ_04863	KCKOMHIO_02828	KJJDDNMC_05288	JGIPFBDA_01001	DHFOIPCI_05576	JFIFBHGF_06590	ELINPOGI_03515	ELADGCIG_00200	EANIBDIK_05141
group_3696: JFIFBHGF_03676	NHDIEHOJ_06514	DDBIDOAO_04046	MCAEBMOJ_05148	GKFEOIKI_03432	HIBOFPIG_00601	BJLLLJKJ_05435	JGIPFBDA_01683	DHFOIPCI_03990	ADKPNDDD_01412	ELINPOGI_00735	JNMGIFIK_07142	KCKOMHIO_00423
group_1085: JGIPFBDA_00188	EANIBDIK_05968	NHDIEHOJ_05698	AGKIMEDE_05589	DDBIDOAO_06426	CGDAAFPO_00717	MCAEBMOJ_04020	KCKOMHIO_01967	DHFOIPCI_04753	JFIFBHGF_05778	ELADGCIG_01071	JMHKJALJ_00880	ELINPOGI_02664
group_10023: AGKIMEDE_03890	DDBIDOAO_04213	CGDAAFPO_02828	MCAEBMOJ_05525	GKFEOIKI_04462	HIBOFPIG_01123	BJLLLJKJ_05120	DHFOIPCI_05990	ADKPNDDD_00380	ELINPOGI_00985	JMHKJALJ_01718	JNMGIFIK_06932	EANIBDIK_04883
group_9830: AGKIMEDE_00877	DDBIDOAO_03208	CGDAAFPO_03889	MCAEBMOJ_00694	KCKOMHIO_06226	GKFEOIKI_06301	HIBOFPIG_04838	BJLLLJKJ_02094	DHFOIPCI_03001	ADKPNDDD_05052	ELINPOGI_05579	JMHKJALJ_05954	JNMGIFIK_03138
group_4648: NHDIEHOJ_00259	DAFEIOHN_03314	AGKIMEDE_00426	KMJKGGHA_04652	CGDAAFPO_03380	MCAEBMOJ_00260	KCKOMHIO_06752	KJJDDNMC_00263	JGIPFBDA_06429	JFIFBHGF_00261	ELADGCIG_06248	JMHKJALJ_06394	EANIBDIK_02984
group_10097: AGKIMEDE_04073	DDBIDOAO_05493	CGDAAFPO_02568	MCAEBMOJ_06585	KCKOMHIO_00021	GKFEOIKI_04834	HIBOFPIG_00751	BJLLLJKJ_04009	DHFOIPCI_07101	ADKPNDDD_00008	ELINPOGI_02060	JMHKJALJ_01571	JNMGIFIK_07283
group_9443: DAFEIOHN_04131	AGKIMEDE_04425	DDBIDOAO_05029	GKFEOIKI_04238	HIBOFPIG_01349	BJLLLJKJ_04328	JGIPFBDA_02727	DHFOIPCI_06781	ADKPNDDD_00605	JFIFBHGF_04747	ELINPOGI_01740	JMHKJALJ_02662	JNMGIFIK_06095
group_11119: DDBIDOAO_04264	CGDAAFPO_02885	MCAEBMOJ_05574	GKFEOIKI_04410	HIBOFPIG_01175	BJLLLJKJ_05069	JGIPFBDA_01711	DHFOIPCI_06042	ADKPNDDD_00432	JFIFBHGF_03704	ELINPOGI_01037	JMHKJALJ_01770	JNMGIFIK_06880
group_8944: NHDIEHOJ_06521	DDBIDOAO_04053	CGDAAFPO_03081	MCAEBMOJ_05142	KCKOMHIO_00431	GKFEOIKI_03439	HIBOFPIG_00595	BJLLLJKJ_05429	DHFOIPCI_03997	ADKPNDDD_01406	ELINPOGI_00742	JMHKJALJ_03225	JNMGIFIK_07136
group_10102: AGKIMEDE_04113	DDBIDOAO_05450	CGDAAFPO_02526	MCAEBMOJ_06547	KCKOMHIO_00061	GKFEOIKI_04794	HIBOFPIG_00790	BJLLLJKJ_04049	DHFOIPCI_07061	ADKPNDDD_00047	ELINPOGI_02020	JMHKJALJ_02966	JNMGIFIK_05700
group_3817: DAFEIOHN_04807	AGKIMEDE_03899	DDBIDOAO_04202	CGDAAFPO_02819	MCAEBMOJ_05516	GKFEOIKI_04472	HIBOFPIG_01113	BJLLLJKJ_05130	DHFOIPCI_05980	ADKPNDDD_00370	ELINPOGI_00975	JMHKJALJ_01709	JNMGIFIK_06942
group_2381: ELINPOGI_03513	NHDIEHOJ_06395	AGKIMEDE_06398	KMJKGGHA_00222	DDBIDOAO_05606	MCAEBMOJ_04861	KCKOMHIO_02826	KJJDDNMC_05290	JGIPFBDA_00999	DHFOIPCI_05574	JFIFBHGF_06588	ELADGCIG_00202	EANIBDIK_05143
group_11121: DDBIDOAO_04267	CGDAAFPO_02888	MCAEBMOJ_05577	GKFEOIKI_04407	HIBOFPIG_01178	BJLLLJKJ_05066	JGIPFBDA_01714	DHFOIPCI_06045	ADKPNDDD_00435	JFIFBHGF_03707	ELINPOGI_01040	JMHKJALJ_01773	JNMGIFIK_06877
pta_2: DAFEIOHN_04121	AGKIMEDE_04393	DDBIDOAO_05061	GKFEOIKI_04271	HIBOFPIG_01315	BJLLLJKJ_04291	JGIPFBDA_02761	DHFOIPCI_06820	ADKPNDDD_00571	JFIFBHGF_04781	ELINPOGI_01772	JMHKJALJ_02676	JNMGIFIK_06081
group_10107: AGKIMEDE_04124	DDBIDOAO_05439	CGDAAFPO_02515	MCAEBMOJ_06536	KCKOMHIO_00074	GKFEOIKI_04783	HIBOFPIG_00801	BJLLLJKJ_04060	DHFOIPCI_07050	ADKPNDDD_00058	ELINPOGI_02009	JMHKJALJ_02955	JNMGIFIK_05711
group_2087: MCAEBMOJ_05426	DDBIDOAO_05261	CGDAAFPO_02661	GKFEOIKI_04606	HIBOFPIG_00979	BJLLLJKJ_05286	JGIPFBDA_02075	DHFOIPCI_05827	ADKPNDDD_00236	JFIFBHGF_04069	ELINPOGI_00879	JMHKJALJ_01697	JNMGIFIK_05888
group_2557: AGKIMEDE_03917	JGIPFBDA_02123	JFIFBHGF_04117	DDBIDOAO_05194	MCAEBMOJ_05493	GKFEOIKI_04539	HIBOFPIG_01046	BJLLLJKJ_05219	DHFOIPCI_05894	ADKPNDDD_00303	ELINPOGI_00946	JNMGIFIK_05955	CGDAAFPO_02727
group_2907: NHDIEHOJ_01074	DAFEIOHN_02514	CGDAAFPO_04248	KCKOMHIO_05911	KJJDDNMC_01008	JGIPFBDA_05686	DHFOIPCI_02686	JFIFBHGF_01003	ELINPOGI_05262	ELADGCIG_05502	JMHKJALJ_05633	EANIBDIK_02239	MCAEBMOJ_01007
fosB_2: ELADGCIG_02962	NHDIEHOJ_03950	DAFEIOHN_04180	KMJKGGHA_05752	DDBIDOAO_04977	CGDAAFPO_02254	MCAEBMOJ_06209	GKFEOIKI_04185	KJJDDNMC_03720	BJLLLJKJ_04380	DHFOIPCI_06732	ADKPNDDD_00658	ELINPOGI_01688
napC_2: JFIFBHGF_04735	NHDIEHOJ_03913	KJJDDNMC_03757	AGKIMEDE_04437	DDBIDOAO_05014	GKFEOIKI_04222	HIBOFPIG_01365	ADKPNDDD_00621	ELINPOGI_01725	JNMGIFIK_06110	JGIPFBDA_02715	JMHKJALJ_02649	KMJKGGHA_05715
suhB_5: NHDIEHOJ_06401	AGKIMEDE_06392	KMJKGGHA_00216	DDBIDOAO_05614	MCAEBMOJ_04855	KCKOMHIO_02820	KJJDDNMC_05296	JGIPFBDA_00993	DHFOIPCI_05567	JFIFBHGF_06582	ELINPOGI_03506	ELADGCIG_00208	EANIBDIK_05149
group_2338: NHDIEHOJ_05899	KMJKGGHA_00723	KJJDDNMC_06329	JGIPFBDA_01486	JFIFBHGF_05526	ELADGCIG_01277	EANIBDIK_06173	MCAEBMOJ_03817	AGKIMEDE_05382	GKFEOIKI_00386	HIBOFPIG_02721	ADKPNDDD_01938	ELINPOGI_02459
group_3899: AGKIMEDE_03925	JGIPFBDA_02115	JFIFBHGF_04109	DDBIDOAO_05199	CGDAAFPO_02722	MCAEBMOJ_05487	GKFEOIKI_04544	HIBOFPIG_01041	BJLLLJKJ_05224	DHFOIPCI_05889	ADKPNDDD_00298	ELINPOGI_00941	JNMGIFIK_05950
group_3896: AGKIMEDE_03888	DDBIDOAO_04215	CGDAAFPO_02830	MCAEBMOJ_05527	GKFEOIKI_04460	HIBOFPIG_01125	BJLLLJKJ_05118	DHFOIPCI_05992	ADKPNDDD_00382	ELINPOGI_00987	JMHKJALJ_01720	JNMGIFIK_06930	EANIBDIK_04881
group_126: HIBOFPIG_01570	ELINPOGI_01534	JFIFBHGF_04432	CGDAAFPO_02132	GKFEOIKI_04020	BJLLLJKJ_04557	DHFOIPCI_06556	ADKPNDDD_00824	JMHKJALJ_02382	JNMGIFIK_06363	JGIPFBDA_02438	DAFEIOHN_04307	AGKIMEDE_04582
group_15361: KCKOMHIO_01141	KCKOMHIO_03030	KCKOMHIO_03046	KCKOMHIO_03064	GKFEOIKI_03732	BJLLLJKJ_00971	DHFOIPCI_00336	DHFOIPCI_01912	DHFOIPCI_05152	ADKPNDDD_01112	ELADGCIG_00647	JMHKJALJ_01829	JMHKJALJ_03021
cdhR_5: NHDIEHOJ_03799	EANIBDIK_04022	DDBIDOAO_05287	GKFEOIKI_04633	HIBOFPIG_00952	BJLLLJKJ_04215	DHFOIPCI_06896	ADKPNDDD_00209	ELINPOGI_01857	JNMGIFIK_05862	KMJKGGHA_05568	KJJDDNMC_03907	ELADGCIG_03080
group_741: MCAEBMOJ_05204	DDBIDOAO_03991	NHDIEHOJ_06462	CGDAAFPO_02944	KCKOMHIO_00362	GKFEOIKI_03374	HIBOFPIG_00662	BJLLLJKJ_05487	DHFOIPCI_03936	ADKPNDDD_01470	ELINPOGI_00683	JNMGIFIK_07196	JMHKJALJ_03280
group_3832: DAFEIOHN_04860	DDBIDOAO_04172	CGDAAFPO_02793	MCAEBMOJ_06315	KCKOMHIO_00269	GKFEOIKI_04489	HIBOFPIG_01096	BJLLLJKJ_05163	JGIPFBDA_01977	DHFOIPCI_05947	ADKPNDDD_00353	JFIFBHGF_03970	JNMGIFIK_07017
ald_3: AGKIMEDE_04094	DDBIDOAO_05469	CGDAAFPO_02547	KCKOMHIO_00042	GKFEOIKI_04813	HIBOFPIG_00772	BJLLLJKJ_04030	DHFOIPCI_07080	ADKPNDDD_00029	ELINPOGI_02039	JNMGIFIK_05681	JGIPFBDA_03126	JFIFBHGF_05146
nemR: NHDIEHOJ_04628	AGKIMEDE_03776	KMJKGGHA_06315	ELADGCIG_02851	DDBIDOAO_04353	GKFEOIKI_03583	KJJDDNMC_04450	HIBOFPIG_00446	BJLLLJKJ_04980	DHFOIPCI_06130	ADKPNDDD_01261	ELINPOGI_01125	JNMGIFIK_06789
group_15552: JMHKJALJ_01866	AGKIMEDE_04988	DDBIDOAO_04422	CGDAAFPO_01763	GKFEOIKI_03652	HIBOFPIG_00377	BJLLLJKJ_04911	JGIPFBDA_01865	DHFOIPCI_06198	ADKPNDDD_01192	JFIFBHGF_03858	ELINPOGI_01194	JNMGIFIK_06720
group_10105: AGKIMEDE_04118	DDBIDOAO_05445	CGDAAFPO_02521	MCAEBMOJ_06542	KCKOMHIO_00066	GKFEOIKI_04789	HIBOFPIG_00795	BJLLLJKJ_04054	DHFOIPCI_07056	ADKPNDDD_00052	ELINPOGI_02015	JMHKJALJ_02961	JNMGIFIK_05705
hin_1: AGKIMEDE_00884	DDBIDOAO_03202	CGDAAFPO_03895	MCAEBMOJ_00701	KCKOMHIO_06220	GKFEOIKI_06307	HIBOFPIG_04844	BJLLLJKJ_02100	DHFOIPCI_02995	ADKPNDDD_05046	ELINPOGI_05573	JMHKJALJ_05943	JNMGIFIK_03132
suhB_6: NHDIEHOJ_06392	AGKIMEDE_06401	KMJKGGHA_00225	DDBIDOAO_05603	MCAEBMOJ_04864	KCKOMHIO_02829	KJJDDNMC_05287	JGIPFBDA_01002	DHFOIPCI_05577	JFIFBHGF_06591	ELINPOGI_03516	ELADGCIG_00199	EANIBDIK_05140
ackA_1: DAFEIOHN_04122	AGKIMEDE_04394	DDBIDOAO_05060	GKFEOIKI_04270	HIBOFPIG_01316	BJLLLJKJ_04292	JGIPFBDA_02760	DHFOIPCI_06819	ADKPNDDD_00572	JFIFBHGF_04780	ELINPOGI_01771	JMHKJALJ_02675	JNMGIFIK_06082
group_10024: AGKIMEDE_03892	DDBIDOAO_04211	CGDAAFPO_02826	MCAEBMOJ_05523	GKFEOIKI_04464	HIBOFPIG_01121	BJLLLJKJ_05122	DHFOIPCI_05988	ADKPNDDD_00378	ELINPOGI_00983	JMHKJALJ_01716	JNMGIFIK_06934	EANIBDIK_04885
group_11122: DDBIDOAO_04268	CGDAAFPO_02889	MCAEBMOJ_05578	GKFEOIKI_04406	HIBOFPIG_01179	BJLLLJKJ_05065	JGIPFBDA_01715	DHFOIPCI_06046	ADKPNDDD_00436	JFIFBHGF_03708	ELINPOGI_01041	JMHKJALJ_01774	JNMGIFIK_06876
mglB: NHDIEHOJ_03836	DAFEIOHN_03614	EANIBDIK_04059	DDBIDOAO_05097	GKFEOIKI_04305	HIBOFPIG_01281	BJLLLJKJ_04250	DHFOIPCI_06861	ADKPNDDD_00537	ELINPOGI_01808	JMHKJALJ_02772	JNMGIFIK_06045	ELADGCIG_03050
group_2558: AGKIMEDE_03924	DDBIDOAO_05198	GKFEOIKI_04543	HIBOFPIG_01042	BJLLLJKJ_05223	JGIPFBDA_02116	DHFOIPCI_05890	ADKPNDDD_00299	JFIFBHGF_04110	ELINPOGI_00942	JNMGIFIK_05951	CGDAAFPO_02723	MCAEBMOJ_05488
dinB_2: NHDIEHOJ_04048	DAFEIOHN_04285	AGKIMEDE_04560	KMJKGGHA_05841	CGDAAFPO_02154	MCAEBMOJ_06108	KJJDDNMC_03651	JGIPFBDA_02460	JFIFBHGF_04454	ELADGCIG_02429	JMHKJALJ_02406	EANIBDIK_04230	KCKOMHIO_00545
yecS_8: DAFEIOHN_04810	AGKIMEDE_03902	DDBIDOAO_04199	CGDAAFPO_02816	MCAEBMOJ_05513	GKFEOIKI_04475	HIBOFPIG_01110	BJLLLJKJ_05133	DHFOIPCI_05977	ADKPNDDD_00367	ELINPOGI_00972	JMHKJALJ_01706	JNMGIFIK_06945
group_1720: DDBIDOAO_04063	NHDIEHOJ_06533	CGDAAFPO_03071	MCAEBMOJ_05131	GKFEOIKI_03449	HIBOFPIG_00584	BJLLLJKJ_05419	DHFOIPCI_04007	ADKPNDDD_01395	ELINPOGI_00752	JMHKJALJ_03203	JNMGIFIK_07125	KJJDDNMC_05026
fabG1_1: DDBIDOAO_04266	MCAEBMOJ_05576	GKFEOIKI_04408	HIBOFPIG_01177	BJLLLJKJ_05067	DHFOIPCI_06044	ADKPNDDD_00434	ELINPOGI_01039	JNMGIFIK_06878	JGIPFBDA_01713	JFIFBHGF_03706	JMHKJALJ_01772	CGDAAFPO_02887
group_1357: CGDAAFPO_02884	JGIPFBDA_01710	DDBIDOAO_04263	GKFEOIKI_04411	HIBOFPIG_01174	BJLLLJKJ_05070	DHFOIPCI_06041	ADKPNDDD_00431	ELINPOGI_01036	JNMGIFIK_06881	MCAEBMOJ_05573	JFIFBHGF_03703	JMHKJALJ_01769
group_9445: DAFEIOHN_04139	AGKIMEDE_04432	DDBIDOAO_05024	GKFEOIKI_04232	HIBOFPIG_01355	BJLLLJKJ_04332	JGIPFBDA_02720	DHFOIPCI_06777	ADKPNDDD_00611	JFIFBHGF_04740	ELINPOGI_01735	JMHKJALJ_02655	JNMGIFIK_06100
group_2415: NHDIEHOJ_06571	DDBIDOAO_04102	MCAEBMOJ_05092	KCKOMHIO_00486	GKFEOIKI_03488	HIBOFPIG_00544	BJLLLJKJ_05372	DHFOIPCI_04051	ADKPNDDD_01356	ELINPOGI_00796	JNMGIFIK_07086	KJJDDNMC_04985	ELADGCIG_01741
qorA_2: JMHKJALJ_02950	MCAEBMOJ_06531	AGKIMEDE_04128	DDBIDOAO_05435	CGDAAFPO_02511	KCKOMHIO_00079	GKFEOIKI_04779	HIBOFPIG_00805	BJLLLJKJ_04064	DHFOIPCI_07046	ADKPNDDD_00062	ELINPOGI_02005	JNMGIFIK_05715
group_2266: NHDIEHOJ_05311	DDBIDOAO_06072	KCKOMHIO_02330	GKFEOIKI_00951	HIBOFPIG_03285	BJLLLJKJ_06154	JGIPFBDA_00575	DHFOIPCI_05091	ADKPNDDD_02505	JFIFBHGF_06164	JNMGIFIK_04442	EANIBDIK_05613	JMHKJALJ_00540
group_8943: NHDIEHOJ_06520	DDBIDOAO_04052	CGDAAFPO_03083	MCAEBMOJ_05143	KCKOMHIO_00430	GKFEOIKI_03438	HIBOFPIG_00596	BJLLLJKJ_05430	DHFOIPCI_03996	ADKPNDDD_01407	ELINPOGI_00741	JMHKJALJ_03226	JNMGIFIK_07137
group_9833: AGKIMEDE_00883	DDBIDOAO_03203	CGDAAFPO_03894	MCAEBMOJ_00700	KCKOMHIO_06222	GKFEOIKI_06306	HIBOFPIG_04843	BJLLLJKJ_02099	DHFOIPCI_02996	ADKPNDDD_05047	ELINPOGI_05574	JMHKJALJ_05945	JNMGIFIK_03133
group_419: CGDAAFPO_02269	JMHKJALJ_02695	NHDIEHOJ_03880	KJJDDNMC_03793	KMJKGGHA_05703	MCAEBMOJ_06221	EANIBDIK_04105	AGKIMEDE_04374	JGIPFBDA_02784	JFIFBHGF_04804	BJLLLJKJ_04271	DHFOIPCI_06840
group_7510: NHDIEHOJ_03909	AGKIMEDE_04422	DDBIDOAO_05033	GKFEOIKI_04242	KJJDDNMC_03760	HIBOFPIG_01345	BJLLLJKJ_04324	JGIPFBDA_02731	DHFOIPCI_06785	ADKPNDDD_00601	JFIFBHGF_04751	ELINPOGI_01744
group_8830: NHDIEHOJ_06295	DAFEIOHN_04953	AGKIMEDE_06498	KMJKGGHA_00325	CGDAAFPO_00096	MCAEBMOJ_04969	KCKOMHIO_02925	KJJDDNMC_05191	JGIPFBDA_01096	JFIFBHGF_06685	ELADGCIG_00102	JMHKJALJ_00016
group_3268: NHDIEHOJ_04254	DAFEIOHN_04344	AGKIMEDE_04628	KMJKGGHA_05903	CGDAAFPO_02087	MCAEBMOJ_06041	KCKOMHIO_00621	KJJDDNMC_04816	JGIPFBDA_02397	JFIFBHGF_04391	ELADGCIG_02495	EANIBDIK_04388
group_1149: NHDIEHOJ_03877	EANIBDIK_04102	DAFEIOHN_04853	KMJKGGHA_05700	KJJDDNMC_03796	AGKIMEDE_04371	CGDAAFPO_02272	MCAEBMOJ_06224	JGIPFBDA_02787	JFIFBHGF_04807	BJLLLJKJ_04268	DHFOIPCI_06843
group_3681: NHDIEHOJ_06465	DDBIDOAO_03994	MCAEBMOJ_05201	KCKOMHIO_00366	GKFEOIKI_03377	HIBOFPIG_00659	BJLLLJKJ_05484	DHFOIPCI_03939	ADKPNDDD_01467	ELINPOGI_00686	JNMGIFIK_07193	CGDAAFPO_02933
nanA_2: NHDIEHOJ_05004	GKFEOIKI_01292	HIBOFPIG_03629	BJLLLJKJ_05821	JGIPFBDA_00860	ADKPNDDD_02847	JFIFBHGF_06449	JNMGIFIK_04106	EANIBDIK_05282	DAFEIOHN_06222	DDBIDOAO_05747	DHFOIPCI_05433
group_8946: NHDIEHOJ_06527	DDBIDOAO_04059	CGDAAFPO_03075	MCAEBMOJ_05135	GKFEOIKI_03445	HIBOFPIG_00588	BJLLLJKJ_05423	DHFOIPCI_04003	ADKPNDDD_01399	ELINPOGI_00748	JMHKJALJ_03212	JNMGIFIK_07129
group_8955: NHDIEHOJ_06570	DDBIDOAO_04101	MCAEBMOJ_05093	KCKOMHIO_00485	GKFEOIKI_03487	KJJDDNMC_04986	HIBOFPIG_00545	BJLLLJKJ_05373	DHFOIPCI_04050	ADKPNDDD_01357	ELINPOGI_00795	JNMGIFIK_07087
cobC_2: AGKIMEDE_04400	DDBIDOAO_05054	GKFEOIKI_04264	HIBOFPIG_01322	BJLLLJKJ_04298	JGIPFBDA_02753	DHFOIPCI_06813	ADKPNDDD_00578	JFIFBHGF_04773	ELINPOGI_01765	JMHKJALJ_02668	JNMGIFIK_06088
group_8921: CGDAAFPO_02919	DDBIDOAO_03956	GKFEOIKI_03341	HIBOFPIG_00695	BJLLLJKJ_05519	JGIPFBDA_02629	DHFOIPCI_03904	ADKPNDDD_01503	JFIFBHGF_04630	ELINPOGI_00651	JMHKJALJ_03030	JNMGIFIK_07229
group_1319: KJJDDNMC_02040	AGKIMEDE_01985	EANIBDIK_01519	DDBIDOAO_02116	GKFEOIKI_02360	HIBOFPIG_05848	ADKPNDDD_04043	ELINPOGI_04570	JNMGIFIK_01589	JGIPFBDA_04594	JFIFBHGF_02094	ELADGCIG_04505
group_817: KJJDDNMC_02027	JNMGIFIK_02023	KCKOMHIO_06373	DDBIDOAO_00618	JMHKJALJ_03547	GKFEOIKI_06154	HIBOFPIG_04691	ADKPNDDD_05199	ELINPOGI_05726	CGDAAFPO_03741	BJLLLJKJ_01945	DHFOIPCI_03148
group_11141: DDBIDOAO_04693	CGDAAFPO_02043	GKFEOIKI_03937	HIBOFPIG_00091	BJLLLJKJ_04641	DHFOIPCI_06473	ADKPNDDD_00905	ELINPOGI_01452	ELADGCIG_02576	JMHKJALJ_02138	JNMGIFIK_06448	EANIBDIK_04405
group_8831: NHDIEHOJ_06296	DAFEIOHN_04952	AGKIMEDE_06497	KMJKGGHA_00324	CGDAAFPO_00095	MCAEBMOJ_04968	KCKOMHIO_02924	KJJDDNMC_05192	JGIPFBDA_01095	JFIFBHGF_06684	ELADGCIG_00103	JMHKJALJ_00017
dapA_2: DDBIDOAO_04953	KCKOMHIO_01255	GKFEOIKI_04161	HIBOFPIG_01427	BJLLLJKJ_04406	DHFOIPCI_06708	ADKPNDDD_00682	ELINPOGI_01662	JMHKJALJ_02589	JNMGIFIK_06172	EANIBDIK_04152	KJJDDNMC_03691
nicF: DDBIDOAO_04463	AGKIMEDE_04949	CGDAAFPO_01803	MCAEBMOJ_05763	GKFEOIKI_03698	BJLLLJKJ_04869	JGIPFBDA_01904	DHFOIPCI_06238	ADKPNDDD_01146	JFIFBHGF_03897	ELINPOGI_01226	JNMGIFIK_06680
dmlR_9: DDBIDOAO_04248	CGDAAFPO_02881	GKFEOIKI_04426	HIBOFPIG_01159	BJLLLJKJ_05085	JGIPFBDA_01709	DHFOIPCI_06026	ADKPNDDD_00416	JFIFBHGF_03702	ELINPOGI_01021	JMHKJALJ_01768	JNMGIFIK_06896
group_11143: DDBIDOAO_04702	CGDAAFPO_02052	MCAEBMOJ_06006	KCKOMHIO_00657	GKFEOIKI_03946	HIBOFPIG_00082	BJLLLJKJ_04632	DHFOIPCI_06482	ADKPNDDD_00896	ELINPOGI_01461	JNMGIFIK_06439	EANIBDIK_04396
ddpC_3: DDBIDOAO_05115	MCAEBMOJ_06268	GKFEOIKI_04323	KJJDDNMC_04290	HIBOFPIG_01263	BJLLLJKJ_04235	DHFOIPCI_06876	ADKPNDDD_00519	ELINPOGI_01826	ELADGCIG_02268	JMHKJALJ_02788	JNMGIFIK_06027
group_10028: AGKIMEDE_03897	DDBIDOAO_04204	CGDAAFPO_02821	MCAEBMOJ_05518	GKFEOIKI_04470	HIBOFPIG_01115	BJLLLJKJ_05128	DHFOIPCI_05982	ADKPNDDD_00372	ELINPOGI_00977	JMHKJALJ_01711	JNMGIFIK_06940
gbsA: AGKIMEDE_03898	DDBIDOAO_04203	CGDAAFPO_02820	MCAEBMOJ_05517	GKFEOIKI_04471	HIBOFPIG_01114	BJLLLJKJ_05129	DHFOIPCI_05981	ADKPNDDD_00371	ELINPOGI_00976	JMHKJALJ_01710	JNMGIFIK_06941
group_1711: DDBIDOAO_05612	NHDIEHOJ_06399	AGKIMEDE_06394	KMJKGGHA_00218	MCAEBMOJ_04857	KCKOMHIO_02822	JGIPFBDA_00995	DHFOIPCI_05569	JFIFBHGF_06584	ELADGCIG_00206	EANIBDIK_05147	KJJDDNMC_05294
relE2: MCAEBMOJ_05391	NHDIEHOJ_04723	AGKIMEDE_03965	DDBIDOAO_05143	GKFEOIKI_04351	HIBOFPIG_01235	JGIPFBDA_02837	ADKPNDDD_00491	JFIFBHGF_04857	ELINPOGI_01854	JNMGIFIK_05999	KCKOMHIO_01302
group_152: GKFEOIKI_03989	DHFOIPCI_06524	DDBIDOAO_04743	BJLLLJKJ_04591	ELINPOGI_01502	JNMGIFIK_06397	HIBOFPIG_00040	ADKPNDDD_00854	CGDAAFPO_02104	KCKOMHIO_00601	KJJDDNMC_04834	AGKIMEDE_04611
yccM: NHDIEHOJ_04258	DAFEIOHN_04351	AGKIMEDE_04636	KMJKGGHA_05911	KJJDDNMC_04808	JGIPFBDA_02390	JFIFBHGF_04384	ELADGCIG_02502	JMHKJALJ_02213	CGDAAFPO_02079	MCAEBMOJ_06033	KCKOMHIO_00629
group_1785: MCAEBMOJ_05490	AGKIMEDE_03921	JGIPFBDA_02119	JFIFBHGF_04113	DDBIDOAO_05196	GKFEOIKI_04541	HIBOFPIG_01044	BJLLLJKJ_05221	DHFOIPCI_05892	ADKPNDDD_00301	ELINPOGI_00944	JNMGIFIK_05953
group_4171: DDBIDOAO_05192	GKFEOIKI_04537	HIBOFPIG_01048	BJLLLJKJ_05217	DHFOIPCI_05896	ADKPNDDD_00305	ELINPOGI_00948	JNMGIFIK_05957	CGDAAFPO_02729	MCAEBMOJ_05495	KJJDDNMC_04260	ELADGCIG_02241
group_502: AGKIMEDE_05388	NHDIEHOJ_05893	KJJDDNMC_06323	ELADGCIG_01271	ELINPOGI_02465	EANIBDIK_06167	DHFOIPCI_04539	CGDAAFPO_00515	BJLLLJKJ_06709	JMHKJALJ_01125	JNMGIFIK_04985	KCKOMHIO_01768
cah_2: MCAEBMOJ_06528	AGKIMEDE_04130	DDBIDOAO_05433	CGDAAFPO_02509	GKFEOIKI_04777	HIBOFPIG_00807	BJLLLJKJ_04066	DHFOIPCI_07044	ADKPNDDD_00064	ELINPOGI_02003	JMHKJALJ_02948	JNMGIFIK_05717
group_2255: NHDIEHOJ_05228	AGKIMEDE_06051	DDBIDOAO_05952	KCKOMHIO_02474	KJJDDNMC_05650	BJLLLJKJ_06028	JNMGIFIK_04316	EANIBDIK_05489	KMJKGGHA_01453	JGIPFBDA_00645	JFIFBHGF_06234	ELADGCIG_00566
group_1635: KCKOMHIO_02477	NHDIEHOJ_05225	AGKIMEDE_06054	DDBIDOAO_05949	KJJDDNMC_05647	BJLLLJKJ_06025	ELADGCIG_00563	JNMGIFIK_04313	EANIBDIK_05486	KMJKGGHA_01456	JGIPFBDA_00648	JFIFBHGF_06237
sigD: KCKOMHIO_02475	NHDIEHOJ_05227	AGKIMEDE_06052	DDBIDOAO_05951	KJJDDNMC_05649	BJLLLJKJ_06027	JNMGIFIK_04315	KMJKGGHA_01454	JGIPFBDA_00646	JFIFBHGF_06235	ELADGCIG_00565	EANIBDIK_05488
group_1212: NHDIEHOJ_05279	DDBIDOAO_06054	GKFEOIKI_00977	HIBOFPIG_03311	BJLLLJKJ_06135	DHFOIPCI_05115	ADKPNDDD_02531	KCKOMHIO_02366	AGKIMEDE_05965	JMHKJALJ_00523	JNMGIFIK_04424	EANIBDIK_05594
group_1335: DDBIDOAO_00616	CGDAAFPO_03739	GKFEOIKI_06152	HIBOFPIG_04689	BJLLLJKJ_01943	DHFOIPCI_03150	ADKPNDDD_05201	JNMGIFIK_02025	KJJDDNMC_02029	ELINPOGI_05728	KCKOMHIO_06375	JMHKJALJ_03545
adhT_2: AGKIMEDE_04398	DDBIDOAO_05056	GKFEOIKI_04266	HIBOFPIG_01320	BJLLLJKJ_04296	JGIPFBDA_02755	DHFOIPCI_06815	ADKPNDDD_00576	JFIFBHGF_04775	ELINPOGI_01767	JMHKJALJ_02670	JNMGIFIK_06086
group_250: JGIPFBDA_02078	CGDAAFPO_02667	JNMGIFIK_05891	MCAEBMOJ_05432	JFIFBHGF_04072	DDBIDOAO_05258	GKFEOIKI_04603	HIBOFPIG_00982	BJLLLJKJ_05283	DHFOIPCI_05830	ADKPNDDD_00239	ELINPOGI_00882
bla: DHFOIPCI_06086	CGDAAFPO_01649	KJJDDNMC_04405	ELADGCIG_02903	EANIBDIK_04806	DDBIDOAO_04309	GKFEOIKI_04366	HIBOFPIG_01220	BJLLLJKJ_05025	ADKPNDDD_00476	ELINPOGI_01081	MCAEBMOJ_05617
group_1073: ELADGCIG_02243	KJJDDNMC_04262	DDBIDOAO_05191	CGDAAFPO_02730	MCAEBMOJ_05496	GKFEOIKI_04536	HIBOFPIG_01049	BJLLLJKJ_05216	DHFOIPCI_05897	ADKPNDDD_00306	ELINPOGI_00949	JNMGIFIK_05958
group_267: DHFOIPCI_03130	DDBIDOAO_00635	KCKOMHIO_06356	JMHKJALJ_03567	CGDAAFPO_03758	GKFEOIKI_06172	HIBOFPIG_04709	BJLLLJKJ_01963	ADKPNDDD_05181	ELINPOGI_05708	KJJDDNMC_02009	JNMGIFIK_02005
group_1236: KCKOMHIO_00396	BJLLLJKJ_05458	NHDIEHOJ_06491	DDBIDOAO_04021	MCAEBMOJ_05172	GKFEOIKI_03406	HIBOFPIG_00627	DHFOIPCI_03967	ADKPNDDD_01438	ELINPOGI_00712	JNMGIFIK_07167	KJJDDNMC_05124
group_1634: NHDIEHOJ_05224	KJJDDNMC_05646	AGKIMEDE_06055	KMJKGGHA_01457	DDBIDOAO_05948	KCKOMHIO_02478	BJLLLJKJ_06024	JGIPFBDA_00649	JFIFBHGF_06238	JNMGIFIK_04312	EANIBDIK_05485	ELADGCIG_00562
dapA_5: AGKIMEDE_03901	DDBIDOAO_04200	CGDAAFPO_02817	MCAEBMOJ_05514	GKFEOIKI_04474	HIBOFPIG_01111	BJLLLJKJ_05132	DHFOIPCI_05978	ADKPNDDD_00368	ELINPOGI_00973	JMHKJALJ_01707	JNMGIFIK_06944
group_687: NHDIEHOJ_01700	JFIFBHGF_04406	CGDAAFPO_02103	MCAEBMOJ_06056	KJJDDNMC_04830	JGIPFBDA_02412	DHFOIPCI_06523	EANIBDIK_04284	KCKOMHIO_00606	GKFEOIKI_03987	JMHKJALJ_02342	KMJKGGHA_05888
group_83: KJJDDNMC_01668	DDBIDOAO_02193	MCAEBMOJ_01630	GKFEOIKI_07234	HIBOFPIG_05773	JGIPFBDA_05028	DHFOIPCI_01983	ADKPNDDD_04118	JFIFBHGF_01661	ELINPOGI_04643	JNMGIFIK_01516	JMHKJALJ_04943
group_2305: GKFEOIKI_00626	NHDIEHOJ_05670	DAFEIOHN_05597	KMJKGGHA_00956	DDBIDOAO_06396	MCAEBMOJ_04048	KJJDDNMC_06097	HIBOFPIG_02961	JGIPFBDA_00217	ADKPNDDD_02179	JFIFBHGF_05806	EANIBDIK_05940
group_7689: NHDIEHOJ_04253	DAFEIOHN_04343	AGKIMEDE_04627	KMJKGGHA_05902	CGDAAFPO_02088	MCAEBMOJ_06042	KCKOMHIO_00620	KJJDDNMC_04817	JGIPFBDA_02398	JFIFBHGF_04392	ELADGCIG_02494	EANIBDIK_04387
group_8940: NHDIEHOJ_06512	DDBIDOAO_04044	CGDAAFPO_03091	MCAEBMOJ_05150	KCKOMHIO_00420	GKFEOIKI_03429	HIBOFPIG_00604	BJLLLJKJ_05437	DHFOIPCI_03988	ADKPNDDD_01415	ELINPOGI_00733	JNMGIFIK_07144
araB_4: KCKOMHIO_00085	AGKIMEDE_04134	DDBIDOAO_05429	CGDAAFPO_02505	GKFEOIKI_04773	HIBOFPIG_00811	BJLLLJKJ_04070	DHFOIPCI_07040	ADKPNDDD_00068	ELINPOGI_01999	JMHKJALJ_02944	JNMGIFIK_05721
group_1722: NHDIEHOJ_06543	DDBIDOAO_04073	MCAEBMOJ_05121	GKFEOIKI_03459	BJLLLJKJ_05402	DHFOIPCI_04021	ADKPNDDD_01385	ELINPOGI_00766	JNMGIFIK_07115	HIBOFPIG_00573	CGDAAFPO_03059	KJJDDNMC_05020
kdsD_3: JMHKJALJ_00533	JGIPFBDA_00581	JFIFBHGF_06170	DDBIDOAO_06065	BJLLLJKJ_06147	JNMGIFIK_04435	EANIBDIK_05606	GKFEOIKI_00959	HIBOFPIG_03293	ADKPNDDD_02513	AGKIMEDE_05947	DHFOIPCI_05103
group_2694: DDBIDOAO_04171	CGDAAFPO_02792	MCAEBMOJ_06316	GKFEOIKI_04490	HIBOFPIG_01095	BJLLLJKJ_05164	DHFOIPCI_05946	ADKPNDDD_00352	JNMGIFIK_07018	KCKOMHIO_00268	JGIPFBDA_01976	JFIFBHGF_03969
group_7690: NHDIEHOJ_04256	DAFEIOHN_04349	AGKIMEDE_04634	KMJKGGHA_05909	CGDAAFPO_02081	MCAEBMOJ_06035	KCKOMHIO_00627	KJJDDNMC_04810	JGIPFBDA_02392	JFIFBHGF_04386	ELADGCIG_02500	JMHKJALJ_02215
hrp1_2: ELINPOGI_01768	AGKIMEDE_04397	DDBIDOAO_05057	GKFEOIKI_04267	HIBOFPIG_01319	BJLLLJKJ_04295	JGIPFBDA_02756	DHFOIPCI_06816	ADKPNDDD_00575	JFIFBHGF_04776	JMHKJALJ_02671	JNMGIFIK_06085
group_11115: DDBIDOAO_04249	CGDAAFPO_02880	GKFEOIKI_04425	HIBOFPIG_01160	BJLLLJKJ_05084	JGIPFBDA_01708	DHFOIPCI_06027	ADKPNDDD_00417	JFIFBHGF_03701	ELINPOGI_01022	JMHKJALJ_01767	JNMGIFIK_06895
group_1713: NHDIEHOJ_06437	BJLLLJKJ_07162	DHFOIPCI_03868	ELINPOGI_03765	JNMGIFIK_05382	DDBIDOAO_07152	MCAEBMOJ_05234	GKFEOIKI_03231	HIBOFPIG_02260	ADKPNDDD_06499	JMHKJALJ_03303	AGKIMEDE_00004
group_1226: JGIPFBDA_01314	EANIBDIK_06344	DDBIDOAO_06803	GKFEOIKI_00215	HIBOFPIG_02550	DHFOIPCI_04360	ADKPNDDD_01767	JFIFBHGF_05354	ELINPOGI_02286	JMHKJALJ_01314	JNMGIFIK_05162	CGDAAFPO_00325
group_10118: AGKIMEDE_04185	DDBIDOAO_05373	MCAEBMOJ_06474	KCKOMHIO_00137	GKFEOIKI_04718	HIBOFPIG_00866	BJLLLJKJ_04125	ADKPNDDD_00123	ELINPOGI_01944	ELADGCIG_02018	JMHKJALJ_02892	JNMGIFIK_05776
group_3707: NHDIEHOJ_06568	DDBIDOAO_04099	MCAEBMOJ_05095	KCKOMHIO_00483	GKFEOIKI_03485	HIBOFPIG_00547	BJLLLJKJ_05375	DHFOIPCI_04048	ADKPNDDD_01359	ELINPOGI_00793	JNMGIFIK_07089	AGKIMEDE_00101
group_2701: DDBIDOAO_05201	MCAEBMOJ_05485	GKFEOIKI_04546	HIBOFPIG_01039	BJLLLJKJ_05226	DHFOIPCI_05887	ADKPNDDD_00296	ELINPOGI_00939	JNMGIFIK_05948	CGDAAFPO_02720	KJJDDNMC_04258	ELADGCIG_02239
dinJ: MCAEBMOJ_05390	NHDIEHOJ_04724	AGKIMEDE_03966	DDBIDOAO_05144	KCKOMHIO_01303	GKFEOIKI_04352	HIBOFPIG_01234	JGIPFBDA_02836	ADKPNDDD_00490	JFIFBHGF_04856	ELINPOGI_01855	JNMGIFIK_05998
group_1765: GKFEOIKI_04390	CGDAAFPO_02907	JMHKJALJ_01790	EANIBDIK_04825	DDBIDOAO_04285	MCAEBMOJ_05595	HIBOFPIG_01196	BJLLLJKJ_05049	DHFOIPCI_06062	ADKPNDDD_00452	ELINPOGI_01057	JNMGIFIK_06859
group_8947: NHDIEHOJ_06531	DDBIDOAO_04060	CGDAAFPO_03074	MCAEBMOJ_05134	GKFEOIKI_03446	HIBOFPIG_00587	BJLLLJKJ_05422	DHFOIPCI_04004	ADKPNDDD_01398	ELINPOGI_00749	JMHKJALJ_03205	JNMGIFIK_07128
doxB_2: KJJDDNMC_03705	JNMGIFIK_06163	CGDAAFPO_02241	MCAEBMOJ_06196	DDBIDOAO_04962	KCKOMHIO_03080	GKFEOIKI_04170	HIBOFPIG_01418	BJLLLJKJ_04397	DHFOIPCI_06717	ADKPNDDD_00673	ELINPOGI_01672
group_9636: DAFEIOHN_05283	DDBIDOAO_06706	CGDAAFPO_00426	KCKOMHIO_01681	GKFEOIKI_00315	HIBOFPIG_02650	BJLLLJKJ_06790	DHFOIPCI_04458	ADKPNDDD_01867	ELINPOGI_02387	JMHKJALJ_01216	JNMGIFIK_05065
cheB_3: JMHKJALJ_00450	NHDIEHOJ_05212	DAFEIOHN_06020	DDBIDOAO_05938	CGDAAFPO_01212	MCAEBMOJ_04520	KJJDDNMC_05636	BJLLLJKJ_06014	JNMGIFIK_04301	AGKIMEDE_06064	DHFOIPCI_05235	ELINPOGI_03152
xerC_1: ELINPOGI_00614	JMHKJALJ_01604	JGIPFBDA_01602	JFIFBHGF_03594	DDBIDOAO_03936	MCAEBMOJ_05285	GKFEOIKI_03319	HIBOFPIG_00717	BJLLLJKJ_05554	DHFOIPCI_05674	ADKPNDDD_01525	JNMGIFIK_07249
guaB_2: ELINPOGI_01774	AGKIMEDE_04391	JGIPFBDA_02763	JFIFBHGF_04783	BJLLLJKJ_04289	DHFOIPCI_06822	JMHKJALJ_02678	DDBIDOAO_05063	GKFEOIKI_04273	HIBOFPIG_01313	ADKPNDDD_00569	JNMGIFIK_06079
group_234: NHDIEHOJ_06545	DDBIDOAO_04075	MCAEBMOJ_05119	GKFEOIKI_03461	HIBOFPIG_00571	ADKPNDDD_01383	JNMGIFIK_07113	CGDAAFPO_03056	BJLLLJKJ_05398	DHFOIPCI_04025	ELINPOGI_00770	JMHKJALJ_05519
group_10027: AGKIMEDE_03896	DDBIDOAO_04205	CGDAAFPO_02822	MCAEBMOJ_05519	GKFEOIKI_04469	HIBOFPIG_01116	BJLLLJKJ_05127	DHFOIPCI_05983	ADKPNDDD_00373	ELINPOGI_00978	JMHKJALJ_01712	JNMGIFIK_06939
group_15315: KCKOMHIO_01835	DAFEIOHN_05438	GKFEOIKI_00460	HIBOFPIG_02795	BJLLLJKJ_06640	JGIPFBDA_00053	DHFOIPCI_04607	ADKPNDDD_02013	JFIFBHGF_05643	ELADGCIG_00039	JNMGIFIK_04921	EANIBDIK_06099
xpkA_2: AGKIMEDE_04399	DDBIDOAO_05055	GKFEOIKI_04265	HIBOFPIG_01321	BJLLLJKJ_04297	JGIPFBDA_02754	DHFOIPCI_06814	ADKPNDDD_00577	JFIFBHGF_04774	ELINPOGI_01766	JMHKJALJ_02669	JNMGIFIK_06087
group_1810: KCKOMHIO_06374	KJJDDNMC_02028	JNMGIFIK_02024	DDBIDOAO_00617	CGDAAFPO_03740	GKFEOIKI_06153	HIBOFPIG_04690	BJLLLJKJ_01944	DHFOIPCI_03149	ADKPNDDD_05200	ELINPOGI_05727	JMHKJALJ_03546
bacC_7: AGKIMEDE_03895	DDBIDOAO_04206	CGDAAFPO_02823	MCAEBMOJ_05520	GKFEOIKI_04468	HIBOFPIG_01117	BJLLLJKJ_05126	DHFOIPCI_05984	ADKPNDDD_00374	ELINPOGI_00979	JMHKJALJ_01713	JNMGIFIK_06938
cpo_3: DDBIDOAO_04250	CGDAAFPO_02879	GKFEOIKI_04424	HIBOFPIG_01161	BJLLLJKJ_05083	DHFOIPCI_06028	ADKPNDDD_00418	ELINPOGI_01023	JNMGIFIK_06894	JGIPFBDA_01706	JFIFBHGF_03699	JMHKJALJ_01765
group_2079: CGDAAFPO_02424	NHDIEHOJ_03624	AGKIMEDE_04206	DDBIDOAO_05350	MCAEBMOJ_06453	GKFEOIKI_04696	HIBOFPIG_00889	ADKPNDDD_00146	ELINPOGI_01920	JMHKJALJ_02871	JNMGIFIK_05799	EANIBDIK_03957
group_522: KCKOMHIO_06371	BJLLLJKJ_01947	JMHKJALJ_03549	HIBOFPIG_04693	DDBIDOAO_00620	GKFEOIKI_06156	ADKPNDDD_05197	KJJDDNMC_02025	CGDAAFPO_03743	DHFOIPCI_03146	ELINPOGI_05724	JNMGIFIK_02021
cyaA_10: JNMGIFIK_07292	NHDIEHOJ_04860	KMJKGGHA_05256	KJJDDNMC_04112	ELADGCIG_02129	GKFEOIKI_04825	HIBOFPIG_00760	JGIPFBDA_03139	ADKPNDDD_00017	JFIFBHGF_03537	EANIBDIK_05060	DDBIDOAO_05484
virB6: DDBIDOAO_04694	CGDAAFPO_02044	GKFEOIKI_03938	HIBOFPIG_00090	BJLLLJKJ_04640	DHFOIPCI_06474	ADKPNDDD_00904	ELINPOGI_01453	ELADGCIG_02575	JMHKJALJ_02139	JNMGIFIK_06447	EANIBDIK_04404
mltB_1: DDBIDOAO_04252	CGDAAFPO_02877	GKFEOIKI_04422	HIBOFPIG_01163	BJLLLJKJ_05081	JGIPFBDA_01705	DHFOIPCI_06030	ADKPNDDD_00420	JFIFBHGF_03698	ELINPOGI_01025	JMHKJALJ_01764	JNMGIFIK_06892
group_3456: KCKOMHIO_02476	NHDIEHOJ_05226	AGKIMEDE_06053	KMJKGGHA_01455	DDBIDOAO_05950	KJJDDNMC_05648	BJLLLJKJ_06026	JGIPFBDA_00647	JFIFBHGF_06236	JNMGIFIK_04314	EANIBDIK_05487	ELADGCIG_00564
group_15816: JFIFBHGF_04749	DAFEIOHN_04128	AGKIMEDE_04424	DDBIDOAO_05031	GKFEOIKI_04240	HIBOFPIG_01347	BJLLLJKJ_04326	JGIPFBDA_02729	DHFOIPCI_06783	ADKPNDDD_00603	ELINPOGI_01742	JNMGIFIK_06093
group_10030: AGKIMEDE_03900	DDBIDOAO_04201	CGDAAFPO_02818	MCAEBMOJ_05515	GKFEOIKI_04473	HIBOFPIG_01112	BJLLLJKJ_05131	DHFOIPCI_05979	ADKPNDDD_00369	ELINPOGI_00974	JMHKJALJ_01708	JNMGIFIK_06943
group_2695: DDBIDOAO_04175	CGDAAFPO_02796	GKFEOIKI_04484	HIBOFPIG_01101	BJLLLJKJ_05160	JGIPFBDA_01979	DHFOIPCI_05950	ADKPNDDD_00358	JFIFBHGF_03972	JNMGIFIK_07014	MCAEBMOJ_06312	KCKOMHIO_00272
cdiA: AGKIMEDE_00879	MCAEBMOJ_00696	DDBIDOAO_03206	CGDAAFPO_03891	GKFEOIKI_06303	HIBOFPIG_04840	BJLLLJKJ_02096	DHFOIPCI_02999	ADKPNDDD_05050	ELINPOGI_05577	JNMGIFIK_03136	JMHKJALJ_05952
shlB: AGKIMEDE_00878	DDBIDOAO_03207	CGDAAFPO_03890	GKFEOIKI_06302	HIBOFPIG_04839	BJLLLJKJ_02095	DHFOIPCI_03000	ADKPNDDD_05051	ELINPOGI_05578	JNMGIFIK_03137	JMHKJALJ_05953	MCAEBMOJ_00695
hipA: NHDIEHOJ_03870	KMJKGGHA_05691	DDBIDOAO_05084	GKFEOIKI_04294	KJJDDNMC_03805	HIBOFPIG_01292	BJLLLJKJ_04261	DHFOIPCI_06850	ADKPNDDD_00548	ELINPOGI_01795	JMHKJALJ_02704	JNMGIFIK_06058
group_3188: NHDIEHOJ_03873	KMJKGGHA_05696	DDBIDOAO_05081	GKFEOIKI_04291	KJJDDNMC_03800	HIBOFPIG_01295	BJLLLJKJ_04264	DHFOIPCI_06847	ADKPNDDD_00551	ELINPOGI_01792	JNMGIFIK_06061	EANIBDIK_04098
group_1020: JGIPFBDA_02107	DDBIDOAO_05230	GKFEOIKI_04575	HIBOFPIG_01010	BJLLLJKJ_05255	DHFOIPCI_05858	ADKPNDDD_00267	ELINPOGI_00910	JNMGIFIK_05919	AGKIMEDE_03933	JFIFBHGF_04101	JMHKJALJ_02738
group_8829: NHDIEHOJ_06294	DAFEIOHN_04954	AGKIMEDE_06499	KMJKGGHA_00326	CGDAAFPO_00097	MCAEBMOJ_04970	KCKOMHIO_02926	KJJDDNMC_05190	JGIPFBDA_01097	JFIFBHGF_06686	ELADGCIG_00101	JMHKJALJ_00015
pgrR_7: DAFEIOHN_04345	NHDIEHOJ_04255	AGKIMEDE_04629	KMJKGGHA_05904	CGDAAFPO_02086	MCAEBMOJ_06040	KCKOMHIO_00622	KJJDDNMC_04815	JGIPFBDA_02396	JFIFBHGF_04390	ELADGCIG_02496	EANIBDIK_04389
group_8928: NHDIEHOJ_06482	DDBIDOAO_04010	MCAEBMOJ_05181	KCKOMHIO_00382	KJJDDNMC_05109	BJLLLJKJ_05469	JGIPFBDA_01647	DHFOIPCI_03956	JFIFBHGF_03640	ELINPOGI_00702	JMHKJALJ_03266	JNMGIFIK_07178
group_3032: NHDIEHOJ_02526	DAFEIOHN_01021	AGKIMEDE_02731	KJJDDNMC_02547	JGIPFBDA_04161	JFIFBHGF_02534	KMJKGGHA_02527	CGDAAFPO_05699	MCAEBMOJ_02380	KCKOMHIO_04321	ELADGCIG_04070	EANIBDIK_00557
cbpA_4: AGKIMEDE_04401	DDBIDOAO_05053	GKFEOIKI_04263	HIBOFPIG_01323	BJLLLJKJ_04299	JGIPFBDA_02752	DHFOIPCI_06812	ADKPNDDD_00579	JFIFBHGF_04772	ELINPOGI_01764	JMHKJALJ_02667	JNMGIFIK_06089
mhqO_2: AGKIMEDE_03734	DDBIDOAO_04398	CGDAAFPO_01738	MCAEBMOJ_05701	KCKOMHIO_00976	GKFEOIKI_03628	HIBOFPIG_00401	BJLLLJKJ_04935	DHFOIPCI_06174	ADKPNDDD_01216	ELINPOGI_01170	JNMGIFIK_06744
group_2917: NHDIEHOJ_01171	DAFEIOHN_02418	AGKIMEDE_01392	KMJKGGHA_03789	KCKOMHIO_05735	KJJDDNMC_01109	JGIPFBDA_05587	JFIFBHGF_01102	ELADGCIG_05400	JMHKJALJ_05459	EANIBDIK_02141	MCAEBMOJ_01105
group_8206: NHDIEHOJ_05171	AGKIMEDE_06105	KMJKGGHA_01511	GKFEOIKI_01128	KJJDDNMC_05595	HIBOFPIG_03464	JGIPFBDA_00702	ADKPNDDD_02683	JFIFBHGF_06291	ELADGCIG_00510	EANIBDIK_05435
C1-hpah_1: NHDIEHOJ_06526	DDBIDOAO_04058	CGDAAFPO_03076	MCAEBMOJ_05136	GKFEOIKI_03444	HIBOFPIG_00589	BJLLLJKJ_05424	DHFOIPCI_04002	ADKPNDDD_01400	ELINPOGI_00747	JNMGIFIK_07130
group_9828: AGKIMEDE_00791	DDBIDOAO_03298	CGDAAFPO_03799	MCAEBMOJ_00608	GKFEOIKI_06211	HIBOFPIG_04748	BJLLLJKJ_02002	DHFOIPCI_03091	ADKPNDDD_05142	ELINPOGI_05669	JNMGIFIK_03229
group_11144: DDBIDOAO_04704	MCAEBMOJ_06008	KCKOMHIO_00655	GKFEOIKI_03948	HIBOFPIG_00080	BJLLLJKJ_04630	DHFOIPCI_06484	ADKPNDDD_00894	ELINPOGI_01463	JNMGIFIK_06437	EANIBDIK_04394
group_11147: DDBIDOAO_04724	CGDAAFPO_02073	MCAEBMOJ_06027	KCKOMHIO_00636	GKFEOIKI_03968	HIBOFPIG_00060	BJLLLJKJ_04610	DHFOIPCI_06504	ADKPNDDD_00874	ELINPOGI_01483	JNMGIFIK_06417
group_8950: NHDIEHOJ_06547	DDBIDOAO_04078	CGDAAFPO_03054	MCAEBMOJ_05117	GKFEOIKI_03464	HIBOFPIG_00568	BJLLLJKJ_05396	DHFOIPCI_04027	ADKPNDDD_01380	ELINPOGI_00772	JNMGIFIK_07110
group_9632: DAFEIOHN_05065	AGKIMEDE_05091	CGDAAFPO_00206	GKFEOIKI_00099	HIBOFPIG_02434	JGIPFBDA_01199	ADKPNDDD_01651	JFIFBHGF_05239	ELADGCIG_01564	JNMGIFIK_05280	EANIBDIK_06461
group_10180: AGKIMEDE_04619	DDBIDOAO_04735	CGDAAFPO_02096	MCAEBMOJ_06050	KCKOMHIO_00612	GKFEOIKI_03979	HIBOFPIG_00049	BJLLLJKJ_04599	DHFOIPCI_06515	ADKPNDDD_00863	ELINPOGI_01494
group_2265: NHDIEHOJ_05286	KJJDDNMC_05715	GKFEOIKI_00958	HIBOFPIG_03292	ADKPNDDD_02512	DDBIDOAO_06066	BJLLLJKJ_06148	DHFOIPCI_05097	JMHKJALJ_00534	JNMGIFIK_04436	EANIBDIK_05607
group_959: CGDAAFPO_02917	JMHKJALJ_03033	DDBIDOAO_03955	KCKOMHIO_00354	GKFEOIKI_03340	HIBOFPIG_00696	ADKPNDDD_01504	JNMGIFIK_07230	BJLLLJKJ_05520	DHFOIPCI_03903	ELINPOGI_00650
group_9634: DAFEIOHN_05067	AGKIMEDE_05093	CGDAAFPO_00208	GKFEOIKI_00101	HIBOFPIG_02436	JGIPFBDA_01201	ADKPNDDD_01653	JFIFBHGF_05241	ELADGCIG_01562	JNMGIFIK_05278	EANIBDIK_06459
lacA: KMJKGGHA_01371	DDBIDOAO_06032	KCKOMHIO_02393	GKFEOIKI_00998	HIBOFPIG_03333	BJLLLJKJ_06113	DHFOIPCI_05137	ADKPNDDD_02552	ELINPOGI_03051	JNMGIFIK_04403	EANIBDIK_05573
group_1859: DDBIDOAO_05030	GKFEOIKI_04239	HIBOFPIG_01348	ADKPNDDD_00604	ELINPOGI_01741	JNMGIFIK_06094	BJLLLJKJ_04327	DHFOIPCI_06782	JGIPFBDA_02728	JFIFBHGF_04748	JMHKJALJ_02663
group_4142: DDBIDOAO_04191	CGDAAFPO_02807	MCAEBMOJ_05503	KCKOMHIO_00326	BJLLLJKJ_05143	JGIPFBDA_01990	DHFOIPCI_05967	JFIFBHGF_03984	ELINPOGI_00964	JNMGIFIK_06953	KJJDDNMC_03894
wbgU: KMJKGGHA_01370	DDBIDOAO_06033	KCKOMHIO_02392	GKFEOIKI_00997	HIBOFPIG_03332	BJLLLJKJ_06114	DHFOIPCI_05136	ADKPNDDD_02551	ELINPOGI_03050	JNMGIFIK_04404	EANIBDIK_05574
group_2175: KCKOMHIO_00320	DDBIDOAO_04185	CGDAAFPO_02800	MCAEBMOJ_05497	KJJDDNMC_03899	BJLLLJKJ_05149	JGIPFBDA_01983	DHFOIPCI_05961	JFIFBHGF_03977	ELINPOGI_00958	JNMGIFIK_06959
group_2070: KCKOMHIO_00076	NHDIEHOJ_03536	DAFEIOHN_03913	KMJKGGHA_05297	MCAEBMOJ_06534	KJJDDNMC_04071	JGIPFBDA_03096	JFIFBHGF_05116	ELADGCIG_02089	JMHKJALJ_02953	EANIBDIK_03872
degU_5: KMJKGGHA_01362	DDBIDOAO_06041	KCKOMHIO_02384	GKFEOIKI_00989	HIBOFPIG_03324	BJLLLJKJ_06122	DHFOIPCI_05128	ADKPNDDD_02543	ELINPOGI_03042	JNMGIFIK_04412	EANIBDIK_05582
gdhB_1: CGDAAFPO_02760	KCKOMHIO_00234	GKFEOIKI_04528	HIBOFPIG_01057	BJLLLJKJ_05208	JGIPFBDA_02823	DHFOIPCI_05905	ADKPNDDD_00314	JFIFBHGF_04843	JNMGIFIK_05966	JMHKJALJ_02721
group_2107: NHDIEHOJ_03910	BJLLLJKJ_04325	AGKIMEDE_04423	DDBIDOAO_05032	GKFEOIKI_04241	HIBOFPIG_01346	JGIPFBDA_02730	DHFOIPCI_06784	ADKPNDDD_00602	JFIFBHGF_04750	KJJDDNMC_03759
ftsI_2: KCKOMHIO_01335	NHDIEHOJ_04806	DAFEIOHN_03829	AGKIMEDE_04055	KMJKGGHA_05216	CGDAAFPO_02593	KJJDDNMC_04154	JGIPFBDA_01586	JFIFBHGF_03578	ELADGCIG_02170	EANIBDIK_05020
group_435: DDBIDOAO_04097	NHDIEHOJ_06566	MCAEBMOJ_05097	GKFEOIKI_03483	HIBOFPIG_00549	BJLLLJKJ_05377	DHFOIPCI_04046	ADKPNDDD_01361	ELINPOGI_00791	JNMGIFIK_07091	KJJDDNMC_04990
rffG: KMJKGGHA_01366	DDBIDOAO_06037	BJLLLJKJ_06118	DHFOIPCI_05132	JNMGIFIK_04408	EANIBDIK_05578	GKFEOIKI_00993	HIBOFPIG_03328	ADKPNDDD_02547	ELINPOGI_03046	KCKOMHIO_02388
group_8925: NHDIEHOJ_06471	DDBIDOAO_04000	MCAEBMOJ_05195	KCKOMHIO_00372	GKFEOIKI_03382	HIBOFPIG_00651	BJLLLJKJ_05479	DHFOIPCI_03946	ADKPNDDD_01462	ELINPOGI_00692	JNMGIFIK_07188
tehA: NHDIEHOJ_03800	KMJKGGHA_05569	DDBIDOAO_05286	GKFEOIKI_04632	HIBOFPIG_00953	EANIBDIK_04023	BJLLLJKJ_04216	DHFOIPCI_06895	ADKPNDDD_00210	ELINPOGI_01856	JNMGIFIK_05863
group_4156: DDBIDOAO_04723	GKFEOIKI_03967	HIBOFPIG_00061	BJLLLJKJ_04611	DHFOIPCI_06503	ADKPNDDD_00875	ELINPOGI_01482	JNMGIFIK_06418	CGDAAFPO_02072	MCAEBMOJ_06026	KCKOMHIO_00637
gno_5: DDBIDOAO_04253	GKFEOIKI_04421	HIBOFPIG_01164	BJLLLJKJ_05080	DHFOIPCI_06031	ADKPNDDD_00421	ELINPOGI_01026	JNMGIFIK_06891	JGIPFBDA_01704	JFIFBHGF_03697	JMHKJALJ_01763
group_7525: KCKOMHIO_03090	NHDIEHOJ_03954	DDBIDOAO_04973	GKFEOIKI_04181	HIBOFPIG_01407	BJLLLJKJ_04384	ADKPNDDD_00662	ELINPOGI_01684	ELADGCIG_02958	JMHKJALJ_02609	JNMGIFIK_06152
niaR_2: DHFOIPCI_04005	NHDIEHOJ_06532	DDBIDOAO_04061	CGDAAFPO_03073	MCAEBMOJ_05133	GKFEOIKI_03447	HIBOFPIG_00586	BJLLLJKJ_05421	ADKPNDDD_01397	ELINPOGI_00750	JNMGIFIK_07127
group_2698: DDBIDOAO_04955	GKFEOIKI_04163	HIBOFPIG_01425	BJLLLJKJ_04404	DHFOIPCI_06710	ADKPNDDD_00680	ELINPOGI_01664	JMHKJALJ_02592	JNMGIFIK_06170	KJJDDNMC_03694	KCKOMHIO_01257
group_2542: AGKIMEDE_01984	JGIPFBDA_04595	CGDAAFPO_05262	JFIFBHGF_02093	ELADGCIG_04506	DDBIDOAO_02117	GKFEOIKI_02361	HIBOFPIG_05847	ADKPNDDD_04044	ELINPOGI_04571	JNMGIFIK_01588
allB: DDBIDOAO_05208	CGDAAFPO_02714	MCAEBMOJ_05478	GKFEOIKI_04553	HIBOFPIG_01032	BJLLLJKJ_05233	DHFOIPCI_05880	ADKPNDDD_00289	ELINPOGI_00932	JNMGIFIK_05941	JMHKJALJ_02728
group_2205: NHDIEHOJ_04706	AGKIMEDE_04417	DDBIDOAO_05038	GKFEOIKI_04247	HIBOFPIG_01340	BJLLLJKJ_04315	DHFOIPCI_06797	ADKPNDDD_00596	ELINPOGI_01749	JGIPFBDA_02737	JFIFBHGF_04757
rmlA_2: KMJKGGHA_01364	DDBIDOAO_06039	KCKOMHIO_02386	GKFEOIKI_00991	HIBOFPIG_03326	BJLLLJKJ_06120	DHFOIPCI_05130	ADKPNDDD_02545	ELINPOGI_03044	JNMGIFIK_04410	EANIBDIK_05580
group_3698: NHDIEHOJ_06518	DDBIDOAO_04050	MCAEBMOJ_05145	GKFEOIKI_03436	HIBOFPIG_00598	BJLLLJKJ_05432	DHFOIPCI_03994	ADKPNDDD_01409	ELINPOGI_00739	JNMGIFIK_07139	CGDAAFPO_03087
group_2405: NHDIEHOJ_06544	DDBIDOAO_04074	CGDAAFPO_03057	MCAEBMOJ_05120	JNMGIFIK_07114	GKFEOIKI_03460	HIBOFPIG_00572	ADKPNDDD_01384	BJLLLJKJ_05401	DHFOIPCI_04022	ELINPOGI_00767
group_9633: DAFEIOHN_05066	AGKIMEDE_05092	CGDAAFPO_00207	GKFEOIKI_00100	HIBOFPIG_02435	JGIPFBDA_01200	ADKPNDDD_01652	JFIFBHGF_05240	ELADGCIG_01563	JNMGIFIK_05279	EANIBDIK_06460
pgrR_14: NHDIEHOJ_04871	KJJDDNMC_04101	DDBIDOAO_05470	GKFEOIKI_04814	HIBOFPIG_00771	BJLLLJKJ_04029	DHFOIPCI_07081	ADKPNDDD_00028	ELINPOGI_02040	MCAEBMOJ_06565	JMHKJALJ_01551
spo0C: EANIBDIK_03767	AGKIMEDE_00146	DDBIDOAO_07023	GKFEOIKI_03241	HIBOFPIG_02250	ADKPNDDD_06634	JNMGIFIK_05511	KJJDDNMC_04919	BJLLLJKJ_07117	DHFOIPCI_03823	ELINPOGI_03810
group_762: CGDAAFPO_03066	NHDIEHOJ_06537	DDBIDOAO_04067	MCAEBMOJ_05127	KCKOMHIO_00453	GKFEOIKI_03453	HIBOFPIG_00580	ADKPNDDD_01391	JNMGIFIK_07121	KCKOMHIO_00454	HIBOFPIG_00579
desV: KMJKGGHA_01372	DDBIDOAO_06031	KCKOMHIO_02394	GKFEOIKI_00999	HIBOFPIG_03334	BJLLLJKJ_06112	DHFOIPCI_05138	ADKPNDDD_02553	ELINPOGI_03052	JNMGIFIK_04402	EANIBDIK_05572
group_2376: BJLLLJKJ_05620	DAFEIOHN_06423	AGKIMEDE_06469	CGDAAFPO_01612	MCAEBMOJ_04931	GKFEOIKI_01492	HIBOFPIG_03829	DHFOIPCI_05642	ADKPNDDD_03047	JNMGIFIK_03908	EANIBDIK_05074
group_11145: DDBIDOAO_04719	CGDAAFPO_02068	MCAEBMOJ_06022	KCKOMHIO_00641	GKFEOIKI_03963	HIBOFPIG_00065	BJLLLJKJ_04615	DHFOIPCI_06499	ADKPNDDD_00879	ELINPOGI_01478	JNMGIFIK_06422
group_27: BJLLLJKJ_01968	DHFOIPCI_03125	HIBOFPIG_04714	KCKOMHIO_05792	NHDIEHOJ_02169	GKFEOIKI_06177	ADKPNDDD_05176	ELINPOGI_05703	DDBIDOAO_02075	JNMGIFIK_01631	JMHKJALJ_04273
iolX: KMJKGGHA_01373	DDBIDOAO_06030	KCKOMHIO_02395	GKFEOIKI_01000	HIBOFPIG_03335	BJLLLJKJ_06111	DHFOIPCI_05139	ADKPNDDD_02554	ELINPOGI_03053	JNMGIFIK_04401	EANIBDIK_05571
tdiR: NHDIEHOJ_04711	AGKIMEDE_04412	DDBIDOAO_05043	GKFEOIKI_04252	HIBOFPIG_01335	BJLLLJKJ_04310	JGIPFBDA_02742	DHFOIPCI_06802	ADKPNDDD_00591	JFIFBHGF_04762	ELINPOGI_01754
group_9832: AGKIMEDE_00882	DDBIDOAO_03204	CGDAAFPO_03893	MCAEBMOJ_00699	GKFEOIKI_06305	HIBOFPIG_04842	BJLLLJKJ_02098	DHFOIPCI_02997	ADKPNDDD_05048	ELINPOGI_05575	JNMGIFIK_03134
group_6222: NHDIEHOJ_02245	DAFEIOHN_01297	DDBIDOAO_01494	GKFEOIKI_01728	KJJDDNMC_02269	HIBOFPIG_06482	BJLLLJKJ_03800	DHFOIPCI_01351	ADKPNDDD_03408	ELINPOGI_04029	JMHKJALJ_04205
group_11146: DDBIDOAO_04720	CGDAAFPO_02069	MCAEBMOJ_06023	KCKOMHIO_00640	GKFEOIKI_03964	HIBOFPIG_00064	BJLLLJKJ_04614	DHFOIPCI_06500	ADKPNDDD_00878	ELINPOGI_01479	JNMGIFIK_06421
group_803: KCKOMHIO_00506	DHFOIPCI_06608	GKFEOIKI_04070	AGKIMEDE_04871	MCAEBMOJ_05187	HIBOFPIG_01520	BJLLLJKJ_04507	ADKPNDDD_00774	ELINPOGI_01584	JNMGIFIK_04327	JMHKJALJ_04652
group_1109: ELADGCIG_02259	DDBIDOAO_04192	CGDAAFPO_02809	MCAEBMOJ_05505	KCKOMHIO_00328	BJLLLJKJ_05142	JGIPFBDA_01992	DHFOIPCI_05968	JFIFBHGF_03986	ELINPOGI_00965	JNMGIFIK_06952
group_3011: DDBIDOAO_01530	NHDIEHOJ_02205	GKFEOIKI_01769	KJJDDNMC_02236	HIBOFPIG_06442	BJLLLJKJ_03760	DHFOIPCI_01391	ADKPNDDD_03449	ELINPOGI_04069	JMHKJALJ_04239	KCKOMHIO_05824
yodC: DDBIDOAO_04190	CGDAAFPO_02806	MCAEBMOJ_05502	KCKOMHIO_00325	KJJDDNMC_03895	BJLLLJKJ_05144	DHFOIPCI_05966	ELINPOGI_00963	JNMGIFIK_06954	JGIPFBDA_01989	JFIFBHGF_03983
group_783: KMJKGGHA_05858	DAFEIOHN_04300	EANIBDIK_04246	AGKIMEDE_04575	KJJDDNMC_03636	JGIPFBDA_02445	JFIFBHGF_04439	KCKOMHIO_00560	ELADGCIG_02444	CGDAAFPO_02139	MCAEBMOJ_06092
group_3410: NHDIEHOJ_05031	AGKIMEDE_06230	KJJDDNMC_05455	BJLLLJKJ_05848	JMHKJALJ_00272	JNMGIFIK_04133	EANIBDIK_05309	KMJKGGHA_00054	CGDAAFPO_01385	MCAEBMOJ_04694	ELADGCIG_00371
group_597: ELADGCIG_01076	NHDIEHOJ_05703	JGIPFBDA_00183	JFIFBHGF_05773	ELINPOGI_02659	EANIBDIK_05973	AGKIMEDE_05584	DDBIDOAO_06431	MCAEBMOJ_04015	JMHKJALJ_00884	KCKOMHIO_01962
yheS_2: KCKOMHIO_00077	AGKIMEDE_04126	DDBIDOAO_05437	CGDAAFPO_02513	GKFEOIKI_04781	HIBOFPIG_00803	BJLLLJKJ_04062	DHFOIPCI_07048	ADKPNDDD_00060	ELINPOGI_02007	JNMGIFIK_05713
group_440: HIBOFPIG_05842	CGDAAFPO_05257	JGIPFBDA_04599	JFIFBHGF_02089	ELADGCIG_04510	KCKOMHIO_04756	DDBIDOAO_02122	GKFEOIKI_02366	ADKPNDDD_04049	ELINPOGI_04576	JNMGIFIK_01583
group_3852: DAFEIOHN_05740	CGDAAFPO_00890	AGKIMEDE_05763	KMJKGGHA_01101	MCAEBMOJ_04195	KCKOMHIO_02140	GKFEOIKI_00770	HIBOFPIG_03105	JGIPFBDA_00361	ADKPNDDD_02324	JFIFBHGF_05950
group_3359: MCAEBMOJ_05392	NHDIEHOJ_04722	DDBIDOAO_05142	KCKOMHIO_01301	GKFEOIKI_04350	HIBOFPIG_01236	JGIPFBDA_02838	ADKPNDDD_00492	JFIFBHGF_04858	ELINPOGI_01853	JNMGIFIK_06000
group_10354: KMJKGGHA_01408	DDBIDOAO_05997	KCKOMHIO_02430	GKFEOIKI_01033	HIBOFPIG_03370	BJLLLJKJ_06080	DHFOIPCI_05171	ADKPNDDD_02588	ELINPOGI_03092	JNMGIFIK_04366	EANIBDIK_05535
group_15738: ELINPOGI_00054	DDBIDOAO_01240	GKFEOIKI_02450	KJJDDNMC_02463	HIBOFPIG_02116	BJLLLJKJ_00071	JGIPFBDA_04246	DHFOIPCI_01095	ADKPNDDD_07160	JFIFBHGF_02445	EANIBDIK_00641
nimR_2: KMJKGGHA_05513	DDBIDOAO_04182	MCAEBMOJ_05342	KCKOMHIO_03168	GKFEOIKI_03549	HIBOFPIG_00480	BJLLLJKJ_05152	DHFOIPCI_05958	ADKPNDDD_01295	ELINPOGI_00955	JNMGIFIK_07006
group_245: AGKIMEDE_03962	JNMGIFIK_05890	JGIPFBDA_02077	JFIFBHGF_04071	DDBIDOAO_05259	GKFEOIKI_04604	HIBOFPIG_00981	BJLLLJKJ_05284	DHFOIPCI_05829	ADKPNDDD_00238	ELINPOGI_00881
group_1756: MCAEBMOJ_05510	AGKIMEDE_03905	DDBIDOAO_04196	GKFEOIKI_04478	HIBOFPIG_01107	BJLLLJKJ_05136	DHFOIPCI_05974	ADKPNDDD_00364	ELINPOGI_00969	JMHKJALJ_01703	JNMGIFIK_06948
cah_1: KCKOMHIO_00352	CGDAAFPO_02915	DDBIDOAO_03953	GKFEOIKI_03338	HIBOFPIG_00698	BJLLLJKJ_05523	DHFOIPCI_03901	ADKPNDDD_01506	ELINPOGI_00648	JNMGIFIK_07232	MCAEBMOJ_05214
group_11261: DDBIDOAO_06043	KMJKGGHA_01358	KCKOMHIO_02382	GKFEOIKI_00987	HIBOFPIG_03322	BJLLLJKJ_06124	DHFOIPCI_05126	ADKPNDDD_02541	ELINPOGI_03040	JNMGIFIK_04414	EANIBDIK_05584
group_9831: AGKIMEDE_00881	DDBIDOAO_03205	CGDAAFPO_03892	MCAEBMOJ_00698	GKFEOIKI_06304	HIBOFPIG_04841	BJLLLJKJ_02097	DHFOIPCI_02998	ADKPNDDD_05049	ELINPOGI_05576	JNMGIFIK_03135
group_8949: NHDIEHOJ_06542	DDBIDOAO_04072	CGDAAFPO_03060	MCAEBMOJ_05122	GKFEOIKI_03458	HIBOFPIG_00575	BJLLLJKJ_05403	DHFOIPCI_04020	ADKPNDDD_01386	ELINPOGI_00765	JNMGIFIK_07116
group_11521: CGDAAFPO_02757	KCKOMHIO_00231	GKFEOIKI_04531	HIBOFPIG_01054	BJLLLJKJ_05211	JGIPFBDA_02826	DHFOIPCI_05902	ADKPNDDD_00311	JFIFBHGF_04846	JMHKJALJ_02724	JNMGIFIK_05963
group_10100: AGKIMEDE_04100	DDBIDOAO_05463	CGDAAFPO_02539	KCKOMHIO_00048	GKFEOIKI_04807	HIBOFPIG_00778	BJLLLJKJ_04036	DHFOIPCI_07074	ADKPNDDD_00035	ELINPOGI_02033	JNMGIFIK_05687
group_1295: DAFEIOHN_04314	ELADGCIG_02464	KMJKGGHA_05876	JMHKJALJ_02373	EANIBDIK_04264	CGDAAFPO_02122	MCAEBMOJ_06076	KCKOMHIO_00580	KJJDDNMC_04852	JGIPFBDA_02430	JFIFBHGF_04424
group_2375: BJLLLJKJ_05619	NHDIEHOJ_06325	KMJKGGHA_00295	DDBIDOAO_05538	KCKOMHIO_02896	KJJDDNMC_05220	JGIPFBDA_01067	JFIFBHGF_06656	ELINPOGI_03581	ELADGCIG_00132	JMHKJALJ_00047
group_2571: CGDAAFPO_02696	JMHKJALJ_02737	DDBIDOAO_05229	MCAEBMOJ_05460	GKFEOIKI_04574	HIBOFPIG_01011	BJLLLJKJ_05254	DHFOIPCI_05859	ADKPNDDD_00268	ELINPOGI_00911	JNMGIFIK_05920
mtrR_2: AGKIMEDE_04098	DDBIDOAO_05465	CGDAAFPO_02541	KCKOMHIO_00046	GKFEOIKI_04809	HIBOFPIG_00776	BJLLLJKJ_04034	DHFOIPCI_07076	ADKPNDDD_00033	ELINPOGI_02035	JNMGIFIK_05685
ltrA_3: KCKOMHIO_01673	JGIPFBDA_01408	NHDIEHOJ_05977	JFIFBHGF_05448	ELINPOGI_02379	AGKIMEDE_05304	DAFEIOHN_05275	JMHKJALJ_01224	KMJKGGHA_00645	KJJDDNMC_06406	ELADGCIG_01355
kup_3: DDBIDOAO_05100	DAFEIOHN_04699	GKFEOIKI_04308	HIBOFPIG_01278	ADKPNDDD_00534	ELINPOGI_01811	JNMGIFIK_06042	BJLLLJKJ_04247	DHFOIPCI_06864	KMJKGGHA_05665	KJJDDNMC_03854
group_631: JFIFBHGF_03679	KCKOMHIO_01275	NHDIEHOJ_06516	DDBIDOAO_04048	MCAEBMOJ_05146	BJLLLJKJ_05433	DHFOIPCI_03992	ELINPOGI_00737	JNMGIFIK_07140	JGIPFBDA_01686	ELADGCIG_01844
group_11519: CGDAAFPO_02755	KCKOMHIO_00229	GKFEOIKI_04533	HIBOFPIG_01052	BJLLLJKJ_05213	JGIPFBDA_02828	DHFOIPCI_05900	ADKPNDDD_00309	JFIFBHGF_04848	JMHKJALJ_02726	JNMGIFIK_05961
group_10576: KMJKGGHA_05515	DDBIDOAO_04184	MCAEBMOJ_05344	KCKOMHIO_03166	GKFEOIKI_03551	HIBOFPIG_00478	BJLLLJKJ_05150	DHFOIPCI_05960	ADKPNDDD_01293	ELINPOGI_00957	JNMGIFIK_07004
rfbD_2: KMJKGGHA_01367	DDBIDOAO_06036	KCKOMHIO_02389	GKFEOIKI_00994	HIBOFPIG_03329	BJLLLJKJ_06117	DHFOIPCI_05133	ADKPNDDD_02548	ELINPOGI_03047	JNMGIFIK_04407	EANIBDIK_05577
group_15326: KJJDDNMC_00257	DDBIDOAO_03654	CGDAAFPO_03374	GKFEOIKI_05742	HIBOFPIG_04280	BJLLLJKJ_01572	DHFOIPCI_03517	ADKPNDDD_05606	ELINPOGI_06112	JMHKJALJ_06400	JNMGIFIK_03615
wzxE: KMJKGGHA_01368	DDBIDOAO_06035	KCKOMHIO_02390	GKFEOIKI_00995	HIBOFPIG_03330	BJLLLJKJ_06116	DHFOIPCI_05134	ADKPNDDD_02549	ELINPOGI_03048	JNMGIFIK_04406	EANIBDIK_05576
group_15639: CGDAAFPO_02228	DDBIDOAO_04875	MCAEBMOJ_06184	GKFEOIKI_04128	HIBOFPIG_01460	BJLLLJKJ_04452	DHFOIPCI_06662	ADKPNDDD_00715	ELINPOGI_01638	ELADGCIG_02356	JNMGIFIK_06260
group_1316: CGDAAFPO_02982	AGKIMEDE_00150	DDBIDOAO_07019	GKFEOIKI_03237	HIBOFPIG_02254	ADKPNDDD_06638	JNMGIFIK_05515	EANIBDIK_03762	KJJDDNMC_04915	ELADGCIG_01668	JMHKJALJ_03312
group_1239: MCAEBMOJ_05167	ADKPNDDD_01433	NHDIEHOJ_06496	DDBIDOAO_04026	GKFEOIKI_03411	KJJDDNMC_05129	HIBOFPIG_00622	BJLLLJKJ_05453	DHFOIPCI_03972	ELINPOGI_00717	JNMGIFIK_07162
group_819: KJJDDNMC_02994	GKFEOIKI_02372	DDBIDOAO_02128	HIBOFPIG_05836	ADKPNDDD_04055	ELINPOGI_04582	JNMGIFIK_01577	BJLLLJKJ_03155	JGIPFBDA_04605	JFIFBHGF_02083	ELADGCIG_04516
group_2486: DAFEIOHN_04125	AGKIMEDE_04402	DDBIDOAO_05052	GKFEOIKI_04262	HIBOFPIG_01324	BJLLLJKJ_04300	JGIPFBDA_02751	DHFOIPCI_06811	ADKPNDDD_00580	JFIFBHGF_04771	ELINPOGI_01763
group_3187: NHDIEHOJ_03872	JMHKJALJ_02702	EANIBDIK_04097	DDBIDOAO_05082	GKFEOIKI_04292	HIBOFPIG_01294	BJLLLJKJ_04263	DHFOIPCI_06848	ADKPNDDD_00550	ELINPOGI_01793	JNMGIFIK_06060
group_11522: CGDAAFPO_02758	KCKOMHIO_00232	GKFEOIKI_04530	HIBOFPIG_01055	BJLLLJKJ_05210	JGIPFBDA_02825	DHFOIPCI_05903	ADKPNDDD_00312	JFIFBHGF_04845	JMHKJALJ_02723	JNMGIFIK_05964
group_2393: NHDIEHOJ_06443	DAFEIOHN_03816	AGKIMEDE_04046	CGDAAFPO_02605	MCAEBMOJ_05230	KCKOMHIO_01325	JMHKJALJ_03298	KJJDDNMC_05093	BJLLLJKJ_07253	DHFOIPCI_04071	ELINPOGI_03677
group_1647: NHDIEHOJ_05268	DAFEIOHN_05971	KMJKGGHA_01413	KJJDDNMC_05691	DHFOIPCI_05175	JMHKJALJ_00513	JNMGIFIK_04362	EANIBDIK_05530	ELADGCIG_00626	JGIPFBDA_00605	JFIFBHGF_06194
group_314: JNMGIFIK_06179	ADKPNDDD_00689	DDBIDOAO_04946	GKFEOIKI_04154	HIBOFPIG_01434	BJLLLJKJ_04413	DHFOIPCI_05196	DHFOIPCI_06701	BJLLLJKJ_04416	DHFOIPCI_05193	DHFOIPCI_06698
group_3897: AGKIMEDE_03889	DDBIDOAO_04214	MCAEBMOJ_05526	GKFEOIKI_04461	HIBOFPIG_01124	BJLLLJKJ_05119	DHFOIPCI_05991	ADKPNDDD_00381	ELINPOGI_00986	JNMGIFIK_06931	CGDAAFPO_02829
group_1351: JNMGIFIK_01638	GKFEOIKI_02311	HIBOFPIG_05897	BJLLLJKJ_03222	DHFOIPCI_01928	ADKPNDDD_03994	JMHKJALJ_04267	EANIBDIK_01548	DDBIDOAO_02068	JGIPFBDA_04987	JFIFBHGF_01702
group_2111: NHDIEHOJ_03931	DAFEIOHN_04161	AGKIMEDE_04455	KJJDDNMC_03739	BJLLLJKJ_04361	JGIPFBDA_02697	DHFOIPCI_06751	JFIFBHGF_04717	ELADGCIG_02981	JMHKJALJ_02631	KMJKGGHA_05733
group_11028: DDBIDOAO_03245	DAFEIOHN_02865	CGDAAFPO_03852	GKFEOIKI_06264	HIBOFPIG_04801	BJLLLJKJ_02055	DHFOIPCI_03038	ADKPNDDD_05089	ELINPOGI_05616	JMHKJALJ_05990	JNMGIFIK_03175
group_3942: KMJKGGHA_01363	JNMGIFIK_04411	EANIBDIK_05581	DDBIDOAO_06040	KCKOMHIO_02385	GKFEOIKI_00990	HIBOFPIG_03325	BJLLLJKJ_06121	DHFOIPCI_05129	ADKPNDDD_02544	ELINPOGI_03043
group_585: NHDIEHOJ_04630	DDBIDOAO_04345	CGDAAFPO_01689	GKFEOIKI_03575	HIBOFPIG_00454	BJLLLJKJ_04988	DHFOIPCI_06122	ADKPNDDD_01269	ELINPOGI_01117	JMHKJALJ_01848	JNMGIFIK_06797
group_3968: KMJKGGHA_05512	MCAEBMOJ_05341	KCKOMHIO_03169	GKFEOIKI_03548	BJLLLJKJ_05153	DHFOIPCI_05957	ADKPNDDD_01296	JNMGIFIK_07007	DDBIDOAO_04181	HIBOFPIG_00481	ELINPOGI_00954
group_11127: DDBIDOAO_04338	CGDAAFPO_01680	GKFEOIKI_03568	HIBOFPIG_00461	BJLLLJKJ_04995	DHFOIPCI_06115	ADKPNDDD_01276	ELINPOGI_01110	ELADGCIG_02858	JMHKJALJ_01841	JNMGIFIK_06804
group_758: KCKOMHIO_00425	NHDIEHOJ_06515	MCAEBMOJ_05147	GKFEOIKI_03433	HIBOFPIG_00600	BJLLLJKJ_05434	DHFOIPCI_03991	ADKPNDDD_01411	ELINPOGI_00736	JNMGIFIK_07141	DDBIDOAO_04047
group_11525: CGDAAFPO_02763	KCKOMHIO_00237	GKFEOIKI_04525	KJJDDNMC_04882	HIBOFPIG_01060	BJLLLJKJ_05205	JGIPFBDA_02820	DHFOIPCI_05908	ADKPNDDD_00317	JFIFBHGF_04840	JNMGIFIK_05969
group_2702: JMHKJALJ_02730	DDBIDOAO_05209	CGDAAFPO_02713	MCAEBMOJ_05477	GKFEOIKI_04554	HIBOFPIG_01031	BJLLLJKJ_05234	DHFOIPCI_05879	ADKPNDDD_00288	ELINPOGI_00931	JNMGIFIK_05940
group_218: HIBOFPIG_00512	DDBIDOAO_04134	GKFEOIKI_03517	BJLLLJKJ_05339	DHFOIPCI_05774	ADKPNDDD_01327	ELINPOGI_00825	JNMGIFIK_07054	DAFEIOHN_01040	CGDAAFPO_01126	MCAEBMOJ_04435
group_9706: DAFEIOHN_06349	DDBIDOAO_05622	CGDAAFPO_01540	GKFEOIKI_01419	HIBOFPIG_03756	BJLLLJKJ_05696	DHFOIPCI_05559	ADKPNDDD_02974	ELINPOGI_03498	JMHKJALJ_00120	JNMGIFIK_03981
group_7691: NHDIEHOJ_04257	DAFEIOHN_04350	AGKIMEDE_04635	KMJKGGHA_05910	CGDAAFPO_02080	MCAEBMOJ_06034	KCKOMHIO_00628	KJJDDNMC_04809	JGIPFBDA_02391	JFIFBHGF_04385	ELADGCIG_02501
group_11524: CGDAAFPO_02761	KCKOMHIO_00235	GKFEOIKI_04527	HIBOFPIG_01058	BJLLLJKJ_05207	JGIPFBDA_02822	DHFOIPCI_05906	ADKPNDDD_00315	JFIFBHGF_04842	JMHKJALJ_02720	JNMGIFIK_05967
group_2409: CGDAAFPO_03053	NHDIEHOJ_06548	DDBIDOAO_04079	MCAEBMOJ_05116	GKFEOIKI_03465	HIBOFPIG_00567	BJLLLJKJ_05395	DHFOIPCI_04028	ADKPNDDD_01379	ELINPOGI_00773	JNMGIFIK_07109
cyaA_8: JNMGIFIK_07296	DAFEIOHN_03870	AGKIMEDE_04082	CGDAAFPO_02559	MCAEBMOJ_06576	KCKOMHIO_00030	BJLLLJKJ_04018	DHFOIPCI_07092	ELINPOGI_02051	JMHKJALJ_01562	DDBIDOAO_05481
group_2299: NHDIEHOJ_05647	CGDAAFPO_00767	KCKOMHIO_02018	BJLLLJKJ_06454	DHFOIPCI_04795	ELINPOGI_02716	ELADGCIG_01021	JMHKJALJ_00830	JNMGIFIK_04742	KMJKGGHA_00979	EANIBDIK_05917
group_1227: JGIPFBDA_01315	NHDIEHOJ_06074	DAFEIOHN_05184	AGKIMEDE_05211	KMJKGGHA_00546	MCAEBMOJ_03648	KJJDDNMC_06507	BJLLLJKJ_06886	ELADGCIG_01448	JFIFBHGF_05355	KCKOMHIO_01584
vbhT_1: DHFOIPCI_06554	DDBIDOAO_04773	NHDIEHOJ_04073	AGKIMEDE_04584	GKFEOIKI_04019	ADKPNDDD_00825	HIBOFPIG_00007	BJLLLJKJ_04559	JNMGIFIK_06365	KCKOMHIO_00571	ELINPOGI_01532
group_9457: DAFEIOHN_04348	AGKIMEDE_04633	KMJKGGHA_05908	CGDAAFPO_02082	MCAEBMOJ_06036	KCKOMHIO_00626	KJJDDNMC_04811	JGIPFBDA_02393	JFIFBHGF_04387	ELADGCIG_02499	EANIBDIK_04390
group_1148: NHDIEHOJ_03869	EANIBDIK_04094	DDBIDOAO_05085	GKFEOIKI_04295	HIBOFPIG_01291	ADKPNDDD_00547	ELINPOGI_01796	JNMGIFIK_06057	JMHKJALJ_02705	BJLLLJKJ_04260	DHFOIPCI_06851
ppsC_1: DDBIDOAO_04186	CGDAAFPO_02802	MCAEBMOJ_05498	KCKOMHIO_00321	BJLLLJKJ_05148	JGIPFBDA_01985	DHFOIPCI_05962	JFIFBHGF_03979	ELINPOGI_00959	JNMGIFIK_06958	KJJDDNMC_03897
group_3940: KMJKGGHA_01354	DDBIDOAO_06044	KCKOMHIO_02381	GKFEOIKI_00986	HIBOFPIG_03321	BJLLLJKJ_06125	DHFOIPCI_05125	ADKPNDDD_02540	ELINPOGI_03039	JNMGIFIK_04415	EANIBDIK_05585
per_2: KMJKGGHA_01369	DDBIDOAO_06034	KCKOMHIO_02391	GKFEOIKI_00996	HIBOFPIG_03331	BJLLLJKJ_06115	DHFOIPCI_05135	ADKPNDDD_02550	ELINPOGI_03049	JNMGIFIK_04405	EANIBDIK_05575
group_980: AGKIMEDE_00100	NHDIEHOJ_06567	DDBIDOAO_04098	MCAEBMOJ_05096	GKFEOIKI_03484	HIBOFPIG_00548	BJLLLJKJ_05376	DHFOIPCI_04047	ADKPNDDD_01360	ELINPOGI_00792	JNMGIFIK_07090
group_11520: CGDAAFPO_02756	KCKOMHIO_00230	GKFEOIKI_04532	HIBOFPIG_01053	BJLLLJKJ_05212	JGIPFBDA_02827	DHFOIPCI_05901	ADKPNDDD_00310	JFIFBHGF_04847	JMHKJALJ_02725	JNMGIFIK_05962
group_1612: KCKOMHIO_01334	DDBIDOAO_03922	MCAEBMOJ_05272	GKFEOIKI_03305	HIBOFPIG_00731	BJLLLJKJ_05568	DHFOIPCI_05660	ADKPNDDD_01539	ELINPOGI_00600	JMHKJALJ_01591	JNMGIFIK_07263
group_2490: DAFEIOHN_04340	AGKIMEDE_04624	KMJKGGHA_05900	KJJDDNMC_04820	JGIPFBDA_02401	JFIFBHGF_04395	ELADGCIG_02491	CGDAAFPO_02091	MCAEBMOJ_06045	KCKOMHIO_00617	EANIBDIK_04385
group_2590: KMJKGGHA_01352	ELINPOGI_03036	JNMGIFIK_04418	EANIBDIK_05588	DDBIDOAO_06048	BJLLLJKJ_06129	DHFOIPCI_05121	KCKOMHIO_02373	GKFEOIKI_00983	HIBOFPIG_03318	ADKPNDDD_02537
group_1784: AGKIMEDE_03887	DDBIDOAO_04216	GKFEOIKI_04459	HIBOFPIG_01126	BJLLLJKJ_05117	DHFOIPCI_05993	ADKPNDDD_00383	ELINPOGI_00988	JNMGIFIK_06929	EANIBDIK_04880	MCAEBMOJ_05528
group_15817: JFIFBHGF_04769	AGKIMEDE_04405	DDBIDOAO_05050	GKFEOIKI_04260	HIBOFPIG_01327	BJLLLJKJ_04303	JGIPFBDA_02749	DHFOIPCI_06809	ADKPNDDD_00583	ELINPOGI_01761	JMHKJALJ_02664
group_3242: NHDIEHOJ_04076	AGKIMEDE_04587	KMJKGGHA_05869	DDBIDOAO_04770	GKFEOIKI_04016	HIBOFPIG_00010	BJLLLJKJ_04562	DHFOIPCI_06551	ADKPNDDD_00828	ELINPOGI_01529	JNMGIFIK_06368
group_12042: KCKOMHIO_00045	AGKIMEDE_04097	DDBIDOAO_05466	CGDAAFPO_02542	GKFEOIKI_04810	HIBOFPIG_00775	BJLLLJKJ_04033	DHFOIPCI_07077	ADKPNDDD_00032	ELINPOGI_02036	JNMGIFIK_05684
group_2515: DAFEIOHN_04981	AGKIMEDE_05012	CGDAAFPO_00123	EANIBDIK_06539	DDBIDOAO_07001	BJLLLJKJ_07082	DHFOIPCI_04162	ELINPOGI_02089	GKFEOIKI_00016	HIBOFPIG_02351	ADKPNDDD_01568
group_1854: DDBIDOAO_04189	MCAEBMOJ_05501	KCKOMHIO_00324	BJLLLJKJ_05145	DHFOIPCI_05965	ELINPOGI_00962	JNMGIFIK_06955	JGIPFBDA_01988	JFIFBHGF_03982	KJJDDNMC_03896	CGDAAFPO_02805
group_8954: NHDIEHOJ_06569	DDBIDOAO_04100	MCAEBMOJ_05094	KCKOMHIO_00484	GKFEOIKI_03486	HIBOFPIG_00546	BJLLLJKJ_05374	DHFOIPCI_04049	ADKPNDDD_01358	ELINPOGI_00794	JNMGIFIK_07088
group_4233: CGDAAFPO_02797	GKFEOIKI_04483	HIBOFPIG_01102	BJLLLJKJ_05159	JGIPFBDA_01980	DHFOIPCI_05951	ADKPNDDD_00359	JFIFBHGF_03973	JNMGIFIK_07013	MCAEBMOJ_06311	KCKOMHIO_00273
cyaB_2: DDBIDOAO_04418	KCKOMHIO_00950	EANIBDIK_04658	KMJKGGHA_06266	DAFEIOHN_04690	MCAEBMOJ_05720	JGIPFBDA_01862	JFIFBHGF_03855	JMHKJALJ_01862	DHFOIPCI_06194	JNMGIFIK_06724
group_3693: NHDIEHOJ_06506	DDBIDOAO_04038	MCAEBMOJ_05156	GKFEOIKI_03423	HIBOFPIG_00610	BJLLLJKJ_05443	DHFOIPCI_03982	ADKPNDDD_01421	ELINPOGI_00727	JNMGIFIK_07150	CGDAAFPO_03097
gpr_1: CGDAAFPO_02759	KCKOMHIO_00233	GKFEOIKI_04529	HIBOFPIG_01056	BJLLLJKJ_05209	JGIPFBDA_02824	DHFOIPCI_05904	ADKPNDDD_00313	JFIFBHGF_04844	JMHKJALJ_02722	JNMGIFIK_05965
ybdO: ELINPOGI_01080	KCKOMHIO_01063	KJJDDNMC_04404	ELADGCIG_02904	DDBIDOAO_04308	GKFEOIKI_04367	HIBOFPIG_01219	BJLLLJKJ_05026	DHFOIPCI_06085	ADKPNDDD_00475	JNMGIFIK_06835
group_694: NHDIEHOJ_02241	DAFEIOHN_01301	KJJDDNMC_02265	JMHKJALJ_04209	BJLLLJKJ_03796	DHFOIPCI_01355	DDBIDOAO_01498	GKFEOIKI_01732	HIBOFPIG_06478	ADKPNDDD_03412	ELINPOGI_04033
degU_4: KMJKGGHA_01360	KCKOMHIO_02383	JNMGIFIK_04413	EANIBDIK_05583	DDBIDOAO_06042	GKFEOIKI_00988	HIBOFPIG_03323	BJLLLJKJ_06123	DHFOIPCI_05127	ADKPNDDD_02542	ELINPOGI_03041
group_6221: NHDIEHOJ_02244	DAFEIOHN_01298	DDBIDOAO_01495	GKFEOIKI_01729	KJJDDNMC_02268	HIBOFPIG_06481	BJLLLJKJ_03799	DHFOIPCI_01352	ADKPNDDD_03409	ELINPOGI_04030	JMHKJALJ_04206
group_10575: KMJKGGHA_05514	DDBIDOAO_04183	MCAEBMOJ_05343	KCKOMHIO_03167	GKFEOIKI_03550	HIBOFPIG_00479	BJLLLJKJ_05151	DHFOIPCI_05959	ADKPNDDD_01294	ELINPOGI_00956	JNMGIFIK_07005
rfbC_3: KMJKGGHA_01365	DDBIDOAO_06038	KCKOMHIO_02387	GKFEOIKI_00992	HIBOFPIG_03327	BJLLLJKJ_06119	DHFOIPCI_05131	ADKPNDDD_02546	ELINPOGI_03045	JNMGIFIK_04409	EANIBDIK_05579
group_1732: DAFEIOHN_01321	DDBIDOAO_01523	JNMGIFIK_01052	GKFEOIKI_01757	HIBOFPIG_06454	BJLLLJKJ_03772	DHFOIPCI_01379	ADKPNDDD_03437	ELINPOGI_04057	EANIBDIK_01431
group_655: BJLLLJKJ_01959	ELINPOGI_05712	CGDAAFPO_03755	DDBIDOAO_00633	JMHKJALJ_04445	GKFEOIKI_06168	HIBOFPIG_04705	DHFOIPCI_03134	ADKPNDDD_05185	JNMGIFIK_02008
group_11528: CGDAAFPO_02770	KCKOMHIO_00246	GKFEOIKI_04512	HIBOFPIG_01073	BJLLLJKJ_05186	JGIPFBDA_02813	DHFOIPCI_05924	ADKPNDDD_00330	JFIFBHGF_04833	JNMGIFIK_05981
group_2451: JMHKJALJ_05538	DAFEIOHN_01338	GKFEOIKI_01782	KJJDDNMC_02227	HIBOFPIG_06429	BJLLLJKJ_03746	DHFOIPCI_01405	ADKPNDDD_03462	ELINPOGI_04083	EANIBDIK_01452
group_812: DDBIDOAO_01551	JMHKJALJ_04260	KMJKGGHA_05527	KCKOMHIO_03154	JGIPFBDA_02911	JFIFBHGF_04931	BJLLLJKJ_03734	DHFOIPCI_01417	ELINPOGI_04095	KJJDDNMC_02216
group_1643: NHDIEHOJ_05249	KMJKGGHA_01432	KJJDDNMC_05671	JGIPFBDA_00625	JFIFBHGF_06214	ELADGCIG_00605	MCAEBMOJ_04491	JMHKJALJ_00493	AGKIMEDE_05995	EANIBDIK_05511
azoR1_2: DDBIDOAO_04188	CGDAAFPO_02804	MCAEBMOJ_05500	KCKOMHIO_00323	BJLLLJKJ_05146	JGIPFBDA_01987	DHFOIPCI_05964	JFIFBHGF_03981	ELINPOGI_00961	JNMGIFIK_06956
group_11529: CGDAAFPO_02771	KCKOMHIO_00247	GKFEOIKI_04511	HIBOFPIG_01074	BJLLLJKJ_05185	JGIPFBDA_02812	DHFOIPCI_05925	ADKPNDDD_00331	JFIFBHGF_04832	JNMGIFIK_05982
group_5: ELADGCIG_01745	JMHKJALJ_02565	ADKPNDDD_01315	DDBIDOAO_04146	GKFEOIKI_03529	HIBOFPIG_00500	BJLLLJKJ_05327	DHFOIPCI_05786	ELINPOGI_00837	JNMGIFIK_07042
group_11123: DDBIDOAO_04269	CGDAAFPO_02890	MCAEBMOJ_05579	GKFEOIKI_04405	HIBOFPIG_01180	BJLLLJKJ_05064	DHFOIPCI_06047	ADKPNDDD_00437	ELINPOGI_01042	JNMGIFIK_06875
group_276: ELINPOGI_03014	ELADGCIG_00676	KCKOMHIO_02329	JGIPFBDA_00574	JFIFBHGF_06163	JMHKJALJ_00542	KJJDDNMC_05739	NHDIEHOJ_05312	EANIBDIK_05615	DDBIDOAO_06073
group_5015: NHDIEHOJ_00710	AGKIMEDE_00841	KMJKGGHA_04250	MCAEBMOJ_00658	KCKOMHIO_06263	KJJDDNMC_00667	JGIPFBDA_06027	JFIFBHGF_00663	ELADGCIG_05844	EANIBDIK_02580
kanE_2: DDBIDOAO_06002	KCKOMHIO_02425	GKFEOIKI_01028	HIBOFPIG_03365	BJLLLJKJ_06084	DHFOIPCI_05167	ADKPNDDD_02583	ELINPOGI_03087	JNMGIFIK_04371	EANIBDIK_05540
group_128: KCKOMHIO_02278	EANIBDIK_05660	JMHKJALJ_00573	AGKIMEDE_05902	GKFEOIKI_00908	HIBOFPIG_03243	ADKPNDDD_02462	DDBIDOAO_06113	DHFOIPCI_05051	BJLLLJKJ_06195
group_11239: DDBIDOAO_05633	CGDAAFPO_01529	MCAEBMOJ_04836	GKFEOIKI_01408	HIBOFPIG_03745	BJLLLJKJ_05707	DHFOIPCI_05548	ADKPNDDD_02963	ELINPOGI_03487	JNMGIFIK_03992
group_4180: DDBIDOAO_06008	KCKOMHIO_02419	GKFEOIKI_01022	HIBOFPIG_03359	BJLLLJKJ_06090	DHFOIPCI_05161	ADKPNDDD_02577	JNMGIFIK_04377	EANIBDIK_05546	ELINPOGI_03081
dppC_5: DDBIDOAO_05215	CGDAAFPO_02708	MCAEBMOJ_05471	GKFEOIKI_04560	HIBOFPIG_01025	BJLLLJKJ_05240	DHFOIPCI_05873	ADKPNDDD_00282	ELINPOGI_00925	JNMGIFIK_05934
group_8022: NHDIEHOJ_04876	DAFEIOHN_03887	KMJKGGHA_05271	MCAEBMOJ_06561	KJJDDNMC_04096	JGIPFBDA_03121	JFIFBHGF_05141	ELADGCIG_02114	JMHKJALJ_01547	EANIBDIK_03846
group_4178: DDBIDOAO_06004	BJLLLJKJ_06086	DHFOIPCI_05165	JNMGIFIK_04373	EANIBDIK_05542	KCKOMHIO_02423	GKFEOIKI_01026	HIBOFPIG_03363	ADKPNDDD_02581	ELINPOGI_03085
atzA_2: DDBIDOAO_05211	CGDAAFPO_02711	MCAEBMOJ_05475	GKFEOIKI_04556	HIBOFPIG_01029	BJLLLJKJ_05236	DHFOIPCI_05877	ADKPNDDD_00286	ELINPOGI_00929	JNMGIFIK_05938
group_2510: DAFEIOHN_04867	DDBIDOAO_04167	KCKOMHIO_00265	GKFEOIKI_04494	HIBOFPIG_01091	BJLLLJKJ_05168	DHFOIPCI_05942	ADKPNDDD_00348	JNMGIFIK_07022	CGDAAFPO_02788
group_444: BJLLLJKJ_01956	KJJDDNMC_02986	CGDAAFPO_03752	JMHKJALJ_04442	DDBIDOAO_00629	GKFEOIKI_06165	HIBOFPIG_04702	DHFOIPCI_03137	ADKPNDDD_05188	ELINPOGI_05715
msmE_3: NHDIEHOJ_04811	DAFEIOHN_03835	KMJKGGHA_05221	KJJDDNMC_04148	JGIPFBDA_01580	JFIFBHGF_03572	ELADGCIG_02164	EANIBDIK_05025	KCKOMHIO_01341	CGDAAFPO_02586
btrK: DDBIDOAO_06005	KCKOMHIO_02422	GKFEOIKI_01025	HIBOFPIG_03362	BJLLLJKJ_06087	DHFOIPCI_05164	ADKPNDDD_02580	ELINPOGI_03084	JNMGIFIK_04374	EANIBDIK_05543
metC_1: AGKIMEDE_04418	DDBIDOAO_05037	GKFEOIKI_04246	HIBOFPIG_01341	BJLLLJKJ_04316	JGIPFBDA_02736	DHFOIPCI_06796	ADKPNDDD_00597	JFIFBHGF_04756	ELINPOGI_01748
group_4187: DDBIDOAO_06017	KCKOMHIO_02411	GKFEOIKI_01015	HIBOFPIG_03352	BJLLLJKJ_06099	DHFOIPCI_05151	ADKPNDDD_02570	JNMGIFIK_04385	EANIBDIK_05556	ELINPOGI_03067
group_10128: AGKIMEDE_04272	DDBIDOAO_05131	MCAEBMOJ_05401	GKFEOIKI_04339	HIBOFPIG_01247	JGIPFBDA_02049	ADKPNDDD_00503	JFIFBHGF_04043	ELINPOGI_01842	JNMGIFIK_06011
wbbL: DDBIDOAO_06007	KCKOMHIO_02420	GKFEOIKI_01023	HIBOFPIG_03360	BJLLLJKJ_06089	DHFOIPCI_05162	ADKPNDDD_02578	JNMGIFIK_04376	EANIBDIK_05545	ELINPOGI_03082
group_1505: NHDIEHOJ_03878	EANIBDIK_04103	AGKIMEDE_04372	CGDAAFPO_02271	MCAEBMOJ_06223	JGIPFBDA_02786	JFIFBHGF_04806	KMJKGGHA_05701	KJJDDNMC_03795	DAFEIOHN_04852
group_1011: ADKPNDDD_01316	ELADGCIG_01746	JMHKJALJ_02564	DDBIDOAO_04145	GKFEOIKI_03528	HIBOFPIG_00501	BJLLLJKJ_05328	DHFOIPCI_05785	ELINPOGI_00836	JNMGIFIK_07043
group_894: DHFOIPCI_06679	JMHKJALJ_03116	MCAEBMOJ_05015	DDBIDOAO_04894	GKFEOIKI_04148	HIBOFPIG_01440	BJLLLJKJ_04435	ADKPNDDD_00695	ELINPOGI_01656	JNMGIFIK_06241
mhqO_3: AGKIMEDE_04266	DDBIDOAO_05137	MCAEBMOJ_05395	GKFEOIKI_04345	HIBOFPIG_01241	JGIPFBDA_02043	ADKPNDDD_00497	JFIFBHGF_04037	ELINPOGI_01848	JNMGIFIK_06005
group_4229: CGDAAFPO_02769	KCKOMHIO_00245	JGIPFBDA_02814	JFIFBHGF_04834	GKFEOIKI_04513	HIBOFPIG_01072	BJLLLJKJ_05187	DHFOIPCI_05923	ADKPNDDD_00329	JNMGIFIK_05980
group_503: AGKIMEDE_05389	KMJKGGHA_00730	GKFEOIKI_00393	HIBOFPIG_02728	JGIPFBDA_01534	ADKPNDDD_01945	JFIFBHGF_05574	DDBIDOAO_06626	DAFEIOHN_05372	MCAEBMOJ_03824
group_2734: CGDAAFPO_02772	KCKOMHIO_00248	JGIPFBDA_02811	JFIFBHGF_04831	GKFEOIKI_04510	HIBOFPIG_01075	BJLLLJKJ_05184	DHFOIPCI_05926	ADKPNDDD_00332	JNMGIFIK_05983
group_8029: NHDIEHOJ_04887	DAFEIOHN_06338	AGKIMEDE_06373	KMJKGGHA_00197	KCKOMHIO_02801	KJJDDNMC_05315	JGIPFBDA_00974	JFIFBHGF_06563	ELADGCIG_00227	EANIBDIK_05168
group_2704: CGDAAFPO_02697	DDBIDOAO_05228	GKFEOIKI_04573	HIBOFPIG_01012	BJLLLJKJ_05253	DHFOIPCI_05860	ADKPNDDD_00269	ELINPOGI_00912	JNMGIFIK_05921	JMHKJALJ_02736
group_1354: JNMGIFIK_01627	DDBIDOAO_02079	GKFEOIKI_02322	KJJDDNMC_02199	HIBOFPIG_05886	BJLLLJKJ_03211	DHFOIPCI_01939	ADKPNDDD_04005	KCKOMHIO_05789	JMHKJALJ_04277
group_2697: DDBIDOAO_04952	GKFEOIKI_04160	HIBOFPIG_01428	BJLLLJKJ_04407	DHFOIPCI_06707	ADKPNDDD_00683	ELINPOGI_01661	JNMGIFIK_06173	KCKOMHIO_01254	EANIBDIK_04153
group_395: BJLLLJKJ_01958	KJJDDNMC_02983	DDBIDOAO_00632	CGDAAFPO_03754	GKFEOIKI_06167	HIBOFPIG_04704	DHFOIPCI_03135	ADKPNDDD_05186	ELINPOGI_05713	JMHKJALJ_04444
group_15721: ELADGCIG_05374	DAFEIOHN_02390	AGKIMEDE_01422	DDBIDOAO_02690	GKFEOIKI_06739	HIBOFPIG_05276	BJLLLJKJ_02604	DHFOIPCI_02482	ADKPNDDD_04613	ELINPOGI_05140
attM: CGDAAFPO_02768	KCKOMHIO_00244	GKFEOIKI_04514	HIBOFPIG_01071	BJLLLJKJ_05188	JGIPFBDA_02815	DHFOIPCI_05922	ADKPNDDD_00328	JFIFBHGF_04835	JNMGIFIK_05979
group_488: DDBIDOAO_04417	GKFEOIKI_03647	CGDAAFPO_01758	DHFOIPCI_06193	AGKIMEDE_04993	HIBOFPIG_00382	BJLLLJKJ_04916	ADKPNDDD_01197	ELINPOGI_01189	JNMGIFIK_06725
group_8951: NHDIEHOJ_06557	DDBIDOAO_04088	MCAEBMOJ_05106	GKFEOIKI_03474	HIBOFPIG_00558	BJLLLJKJ_05386	DHFOIPCI_04037	ADKPNDDD_01370	ELINPOGI_00782	JNMGIFIK_07100
group_15610: DHFOIPCI_04059	DDBIDOAO_04110	CGDAAFPO_01664	MCAEBMOJ_05082	GKFEOIKI_03496	HIBOFPIG_00536	BJLLLJKJ_05364	ADKPNDDD_01348	ELINPOGI_00804	JNMGIFIK_07078
group_10123: AGKIMEDE_04267	DDBIDOAO_05136	MCAEBMOJ_05396	GKFEOIKI_04344	HIBOFPIG_01242	JGIPFBDA_02044	ADKPNDDD_00498	JFIFBHGF_04038	ELINPOGI_01847	JNMGIFIK_06006
leuE_3: DAFEIOHN_05242	DDBIDOAO_06744	GKFEOIKI_00273	HIBOFPIG_02608	BJLLLJKJ_06828	JGIPFBDA_01376	ADKPNDDD_01825	JFIFBHGF_05416	ELINPOGI_02344	EANIBDIK_06283
group_11201: DDBIDOAO_05013	GKFEOIKI_04221	HIBOFPIG_01366	BJLLLJKJ_04344	JGIPFBDA_02714	DHFOIPCI_06768	ADKPNDDD_00622	JFIFBHGF_04734	ELINPOGI_01724	JNMGIFIK_06111
group_11259: DDBIDOAO_06028	KCKOMHIO_02398	GKFEOIKI_01003	HIBOFPIG_03338	BJLLLJKJ_06109	DHFOIPCI_05141	ADKPNDDD_02557	ELINPOGI_03056	JNMGIFIK_04398	EANIBDIK_05568
group_6194: JMHKJALJ_04255	DHFOIPCI_01412	DDBIDOAO_01546	GKFEOIKI_02297	KJJDDNMC_02220	HIBOFPIG_05914	BJLLLJKJ_03739	ADKPNDDD_03980	ELINPOGI_04090	JNMGIFIK_01076
group_1052: CGDAAFPO_02724	DDBIDOAO_05197	GKFEOIKI_04542	HIBOFPIG_01043	BJLLLJKJ_05222	DHFOIPCI_05891	ADKPNDDD_00300	ELINPOGI_00943	JNMGIFIK_05952	MCAEBMOJ_05489
group_2583: AGKIMEDE_05374	KCKOMHIO_01738	BJLLLJKJ_06736	ELINPOGI_02451	DDBIDOAO_06653	DHFOIPCI_04511	JNMGIFIK_05012	GKFEOIKI_00377	HIBOFPIG_02712	ADKPNDDD_01929
group_9450: DAFEIOHN_04301	DDBIDOAO_04780	GKFEOIKI_04026	HIBOFPIG_01564	BJLLLJKJ_04551	DHFOIPCI_06562	ADKPNDDD_00818	ELINPOGI_01540	JMHKJALJ_02388	JNMGIFIK_06357
gsiA_15: DDBIDOAO_05216	CGDAAFPO_02707	MCAEBMOJ_05470	GKFEOIKI_04561	HIBOFPIG_01024	BJLLLJKJ_05241	DHFOIPCI_05872	ADKPNDDD_00281	ELINPOGI_00924	JNMGIFIK_05933
group_11216: DDBIDOAO_05205	CGDAAFPO_02716	MCAEBMOJ_05481	GKFEOIKI_04550	HIBOFPIG_01035	BJLLLJKJ_05230	DHFOIPCI_05883	ADKPNDDD_00292	ELINPOGI_00935	JNMGIFIK_05944
yheS_3: ELADGCIG_02115	NHDIEHOJ_04875	DAFEIOHN_03886	KMJKGGHA_05270	MCAEBMOJ_06562	KJJDDNMC_04097	JGIPFBDA_03122	JFIFBHGF_05142	JMHKJALJ_01548	EANIBDIK_03845
group_1086: JGIPFBDA_00189	DAFEIOHN_05569	KMJKGGHA_00927	GKFEOIKI_00598	KJJDDNMC_06125	HIBOFPIG_02933	BJLLLJKJ_06505	ADKPNDDD_02151	JNMGIFIK_04791	ELINPOGI_02665
group_1489: KCKOMHIO_00086	NHDIEHOJ_03547	DAFEIOHN_03931	KMJKGGHA_05317	KJJDDNMC_04053	JGIPFBDA_03078	JFIFBHGF_05098	ELADGCIG_02071	EANIBDIK_03883	MCAEBMOJ_06524
group_4182: DDBIDOAO_06011	KCKOMHIO_02416	GKFEOIKI_01019	HIBOFPIG_03356	BJLLLJKJ_06093	DHFOIPCI_05158	ADKPNDDD_02574	JNMGIFIK_04380	EANIBDIK_05549	ELINPOGI_03072
group_1255: DHFOIPCI_06676	MCAEBMOJ_05020	JMHKJALJ_03120	HIBOFPIG_01444	BJLLLJKJ_04438	ADKPNDDD_00699	DDBIDOAO_04890	ELINPOGI_01652	JNMGIFIK_06245	GKFEOIKI_04144
soj_7: AGKIMEDE_00001	DDBIDOAO_07016	CGDAAFPO_02975	GKFEOIKI_03234	KJJDDNMC_04912	HIBOFPIG_02257	ELADGCIG_00073	EANIBDIK_03759	ADKPNDDD_06496	JNMGIFIK_05379
rclR_3: AGKIMEDE_04411	DDBIDOAO_05044	GKFEOIKI_04253	HIBOFPIG_01334	BJLLLJKJ_04309	JGIPFBDA_02743	DHFOIPCI_06803	ADKPNDDD_00590	JFIFBHGF_04763	ELINPOGI_01755
traC: JMHKJALJ_03309	MCAEBMOJ_05240	NHDIEHOJ_06431	EANIBDIK_03760	KJJDDNMC_04913	ELADGCIG_01666	AGKIMEDE_00152	DDBIDOAO_07017	ADKPNDDD_06640	JNMGIFIK_05517
group_2700: DDBIDOAO_05107	MCAEBMOJ_06261	KCKOMHIO_03122	GKFEOIKI_04315	HIBOFPIG_01271	ADKPNDDD_00527	ELINPOGI_01818	JNMGIFIK_06035	CGDAAFPO_02312	JMHKJALJ_02780
group_10127: AGKIMEDE_04271	DDBIDOAO_05132	MCAEBMOJ_05400	GKFEOIKI_04340	HIBOFPIG_01246	JGIPFBDA_02048	ADKPNDDD_00502	JFIFBHGF_04042	ELINPOGI_01843	JNMGIFIK_06010
group_11225: DDBIDOAO_05219	CGDAAFPO_02704	MCAEBMOJ_05467	GKFEOIKI_04564	HIBOFPIG_01021	BJLLLJKJ_05244	DHFOIPCI_05869	ADKPNDDD_00278	ELINPOGI_00921	JNMGIFIK_05930
patA_2: EANIBDIK_05618	ELINPOGI_03011	NHDIEHOJ_05315	DDBIDOAO_06076	KCKOMHIO_02326	KJJDDNMC_05742	JGIPFBDA_00571	JFIFBHGF_06160	ELADGCIG_00679	JMHKJALJ_00545
group_1456: NHDIEHOJ_02213	GKFEOIKI_01758	HIBOFPIG_06453	BJLLLJKJ_03771	DHFOIPCI_01380	ADKPNDDD_03438	ELINPOGI_04058	EANIBDIK_01432	DAFEIOHN_01322	JMHKJALJ_04231
gsiB_4: DDBIDOAO_05218	CGDAAFPO_02705	MCAEBMOJ_05468	GKFEOIKI_04563	HIBOFPIG_01022	BJLLLJKJ_05243	DHFOIPCI_05870	ADKPNDDD_00279	ELINPOGI_00922	JNMGIFIK_05931
doeA_3: DDBIDOAO_05217	CGDAAFPO_02706	MCAEBMOJ_05469	GKFEOIKI_04562	HIBOFPIG_01023	BJLLLJKJ_05242	DHFOIPCI_05871	ADKPNDDD_00280	ELINPOGI_00923	JNMGIFIK_05932
group_2555: DDBIDOAO_04207	AGKIMEDE_03894	CGDAAFPO_02824	GKFEOIKI_04467	HIBOFPIG_01118	BJLLLJKJ_05125	DHFOIPCI_05985	ADKPNDDD_00375	ELINPOGI_00980	JNMGIFIK_06937
fliC_3: JNMGIFIK_03181	DDBIDOAO_03250	CGDAAFPO_03847	KCKOMHIO_06268	GKFEOIKI_06259	HIBOFPIG_04796	BJLLLJKJ_02050	DHFOIPCI_03043	ADKPNDDD_05094	ELINPOGI_05621
group_1614: CGDAAFPO_02583	NHDIEHOJ_04813	DAFEIOHN_03837	KMJKGGHA_05223	KJJDDNMC_04146	JGIPFBDA_01578	JFIFBHGF_03570	ELADGCIG_02162	EANIBDIK_05027	KCKOMHIO_01343
group_10124: AGKIMEDE_04268	DDBIDOAO_05135	MCAEBMOJ_05397	GKFEOIKI_04343	HIBOFPIG_01243	JGIPFBDA_02045	ADKPNDDD_00499	JFIFBHGF_04039	ELINPOGI_01846	JNMGIFIK_06007
fdtC: DDBIDOAO_06029	KCKOMHIO_02396	GKFEOIKI_01001	HIBOFPIG_03336	BJLLLJKJ_06110	DHFOIPCI_05140	ADKPNDDD_02555	ELINPOGI_03054	JNMGIFIK_04400	EANIBDIK_05570
group_11126: DDBIDOAO_04312	GKFEOIKI_04363	KJJDDNMC_04407	HIBOFPIG_01223	BJLLLJKJ_05022	DHFOIPCI_06089	ADKPNDDD_00479	ELINPOGI_01084	ELADGCIG_02900	JNMGIFIK_06831
group_2541: AGKIMEDE_01983	JGIPFBDA_04596	JFIFBHGF_02092	ELADGCIG_04507	DDBIDOAO_02118	GKFEOIKI_02362	HIBOFPIG_05846	ADKPNDDD_04045	ELINPOGI_04572	JNMGIFIK_01587
group_8952: NHDIEHOJ_06562	DDBIDOAO_04093	MCAEBMOJ_05101	GKFEOIKI_03479	HIBOFPIG_00553	BJLLLJKJ_05381	DHFOIPCI_04042	ADKPNDDD_01365	ELINPOGI_00787	JNMGIFIK_07095
group_8894: NHDIEHOJ_06409	AGKIMEDE_06384	KMJKGGHA_00208	MCAEBMOJ_04847	KCKOMHIO_02812	KJJDDNMC_05304	JGIPFBDA_00985	JFIFBHGF_06574	ELADGCIG_00216	EANIBDIK_05157
group_12009: MCAEBMOJ_06314	DDBIDOAO_04173	CGDAAFPO_02794	KCKOMHIO_00270	GKFEOIKI_04488	HIBOFPIG_01097	BJLLLJKJ_05162	DHFOIPCI_05948	ADKPNDDD_00354	JNMGIFIK_07016
group_1140: CGDAAFPO_02776	KCKOMHIO_00252	GKFEOIKI_04506	HIBOFPIG_01079	BJLLLJKJ_05180	DHFOIPCI_05930	ADKPNDDD_00336	JNMGIFIK_05987	KJJDDNMC_03813	EANIBDIK_04720
group_4230: CGDAAFPO_02773	KCKOMHIO_00249	GKFEOIKI_04509	HIBOFPIG_01076	BJLLLJKJ_05183	DHFOIPCI_05927	ADKPNDDD_00333	JNMGIFIK_05984	JGIPFBDA_02810	JFIFBHGF_04830
yveL_2: DDBIDOAO_06024	KCKOMHIO_02402	GKFEOIKI_01007	HIBOFPIG_03343	BJLLLJKJ_06105	DHFOIPCI_05145	ADKPNDDD_02561	ELINPOGI_03060	JNMGIFIK_04394	EANIBDIK_05564
group_8956: MCAEBMOJ_05086	NHDIEHOJ_06577	DDBIDOAO_04108	GKFEOIKI_03494	HIBOFPIG_00538	BJLLLJKJ_05366	DHFOIPCI_04057	ADKPNDDD_01350	ELINPOGI_00802	JNMGIFIK_07080
gsiC_11: DDBIDOAO_05221	CGDAAFPO_02702	MCAEBMOJ_05465	GKFEOIKI_04566	HIBOFPIG_01019	BJLLLJKJ_05246	DHFOIPCI_05867	ADKPNDDD_00276	ELINPOGI_00919	JNMGIFIK_05928
group_10169: AGKIMEDE_04421	DDBIDOAO_05034	GKFEOIKI_04243	HIBOFPIG_01344	BJLLLJKJ_04323	JGIPFBDA_02732	DHFOIPCI_06786	ADKPNDDD_00600	JFIFBHGF_04752	ELINPOGI_01745
group_15612: BJLLLJKJ_04593	DHFOIPCI_06522	AGKIMEDE_04612	DDBIDOAO_04741	CGDAAFPO_02101	MCAEBMOJ_06055	HIBOFPIG_00043	ADKPNDDD_00857	ELINPOGI_01500	JNMGIFIK_06399
group_15582: JMHKJALJ_02598	NHDIEHOJ_01696	MCAEBMOJ_04453	DHFOIPCI_03812	DAFEIOHN_05948	AGKIMEDE_03974	KMJKGGHA_05170	CGDAAFPO_01143	JNMGIFIK_05635	EANIBDIK_04178
group_11307: DDBIDOAO_07101	GKFEOIKI_03182	HIBOFPIG_02309	BJLLLJKJ_07212	JGIPFBDA_02588	DHFOIPCI_05722	ADKPNDDD_06548	JFIFBHGF_04582	ELINPOGI_03715	JNMGIFIK_05433
group_9651: DAFEIOHN_05619	AGKIMEDE_05638	DDBIDOAO_06374	MCAEBMOJ_04070	GKFEOIKI_00648	KJJDDNMC_06075	HIBOFPIG_02983	JGIPFBDA_00239	ADKPNDDD_02201	JFIFBHGF_05828
group_11108: DDBIDOAO_04187	CGDAAFPO_02803	MCAEBMOJ_05499	KCKOMHIO_00322	BJLLLJKJ_05147	JGIPFBDA_01986	DHFOIPCI_05963	JFIFBHGF_03980	ELINPOGI_00960	JNMGIFIK_06957
group_7708: NHDIEHOJ_04291	DAFEIOHN_04383	AGKIMEDE_04668	KMJKGGHA_05943	CGDAAFPO_02054	KJJDDNMC_04776	JGIPFBDA_02358	JFIFBHGF_04352	ELADGCIG_02534	JMHKJALJ_02181
ohrB_2: NHDIEHOJ_04878	DAFEIOHN_03889	KMJKGGHA_05273	MCAEBMOJ_06559	KJJDDNMC_04094	JGIPFBDA_03119	JFIFBHGF_05139	ELADGCIG_02112	JMHKJALJ_01545	EANIBDIK_03848
group_1111: JMHKJALJ_05539	DDBIDOAO_01538	KCKOMHIO_05816	KJJDDNMC_02228	GKFEOIKI_01781	HIBOFPIG_06430	BJLLLJKJ_03747	DHFOIPCI_01404	ADKPNDDD_03461	ELINPOGI_04082
glf: DDBIDOAO_06016	KCKOMHIO_02412	GKFEOIKI_01016	HIBOFPIG_03353	BJLLLJKJ_06098	DHFOIPCI_05153	ADKPNDDD_02571	JNMGIFIK_04384	EANIBDIK_05555	ELINPOGI_03068
group_10126: AGKIMEDE_04270	DDBIDOAO_05133	MCAEBMOJ_05399	GKFEOIKI_04341	HIBOFPIG_01245	JGIPFBDA_02047	ADKPNDDD_00501	JFIFBHGF_04041	ELINPOGI_01844	JNMGIFIK_06009
slt_3: NHDIEHOJ_06563	DDBIDOAO_04094	MCAEBMOJ_05100	GKFEOIKI_03480	HIBOFPIG_00552	BJLLLJKJ_05380	DHFOIPCI_04043	ADKPNDDD_01364	ELINPOGI_00788	JNMGIFIK_07094
group_2708: DDBIDOAO_06019	BJLLLJKJ_06100	DHFOIPCI_05150	JNMGIFIK_04387	EANIBDIK_05558	KCKOMHIO_02408	GKFEOIKI_01013	HIBOFPIG_03349	ADKPNDDD_02567	ELINPOGI_03066
group_266: DHFOIPCI_01421	NHDIEHOJ_02181	GKFEOIKI_01789	HIBOFPIG_06422	BJLLLJKJ_03730	ADKPNDDD_03469	ELINPOGI_04099	DAFEIOHN_01357	DDBIDOAO_01555	JMHKJALJ_04264
group_15502: BJLLLJKJ_01955	JMHKJALJ_04441	KJJDDNMC_02987	HIBOFPIG_04701	DDBIDOAO_00628	CGDAAFPO_03751	GKFEOIKI_06164	DHFOIPCI_03138	ADKPNDDD_05189	ELINPOGI_05716
group_1360: MCAEBMOJ_05580	GKFEOIKI_04404	BJLLLJKJ_05063	JGIPFBDA_01717	DHFOIPCI_06048	ADKPNDDD_00438	JFIFBHGF_03710	ELINPOGI_01043	JMHKJALJ_01776	CGDAAFPO_02892
xsc_2: GKFEOIKI_04429	DDBIDOAO_04245	CGDAAFPO_02860	HIBOFPIG_01156	BJLLLJKJ_05088	DHFOIPCI_06023	ADKPNDDD_00413	ELINPOGI_01018	JMHKJALJ_01750	JNMGIFIK_06899
group_1507: AGKIMEDE_04388	DDBIDOAO_05066	GKFEOIKI_04276	HIBOFPIG_01310	JGIPFBDA_02768	ADKPNDDD_00566	JFIFBHGF_04788	ELINPOGI_01777	JNMGIFIK_06076	JMHKJALJ_02681
group_4113: DDBIDOAO_02348	CGDAAFPO_04712	GKFEOIKI_07079	HIBOFPIG_05618	BJLLLJKJ_02945	DHFOIPCI_02141	ADKPNDDD_04273	ELINPOGI_04798	JNMGIFIK_01360	ELADGCIG_05030
group_1181: DDBIDOAO_04462	NHDIEHOJ_04528	DAFEIOHN_04647	KCKOMHIO_00903	KJJDDNMC_04548	HIBOFPIG_00331	ELADGCIG_02762	JMHKJALJ_01908	EANIBDIK_04616	KMJKGGHA_06228
group_10168: AGKIMEDE_04419	DDBIDOAO_05036	GKFEOIKI_04245	HIBOFPIG_01342	BJLLLJKJ_04317	JGIPFBDA_02735	DHFOIPCI_06795	ADKPNDDD_00598	JFIFBHGF_04755	ELINPOGI_01747
group_10365: KMJKGGHA_04021	DDBIDOAO_03030	KCKOMHIO_06049	JGIPFBDA_05822	DHFOIPCI_02825	ADKPNDDD_04876	ELINPOGI_05401	ELADGCIG_05639	JNMGIFIK_02960	EANIBDIK_02375
group_9454: DAFEIOHN_04341	AGKIMEDE_04625	KMJKGGHA_05901	CGDAAFPO_02090	MCAEBMOJ_06044	KCKOMHIO_00618	KJJDDNMC_04819	JGIPFBDA_02400	JFIFBHGF_04394	ELADGCIG_02492
lasI_2: AGKIMEDE_04605	DDBIDOAO_04751	GKFEOIKI_03997	HIBOFPIG_00029	BJLLLJKJ_04583	DHFOIPCI_06532	ADKPNDDD_00846	ELINPOGI_01510	JNMGIFIK_06389	EANIBDIK_04277
group_232: KJJDDNMC_02207	JFIFBHGF_02066	JGIPFBDA_04622	ELADGCIG_04533	JMHKJALJ_04450	GKFEOIKI_02315	HIBOFPIG_05893	BJLLLJKJ_03218	DHFOIPCI_01932	ADKPNDDD_03998
group_4972: NHDIEHOJ_00659	DAFEIOHN_02915	KMJKGGHA_04301	KCKOMHIO_06315	KJJDDNMC_00616	JGIPFBDA_06079	JFIFBHGF_00611	ELADGCIG_05895	JMHKJALJ_06043	EANIBDIK_02632
group_4127: DDBIDOAO_03918	MCAEBMOJ_05268	HIBOFPIG_00735	BJLLLJKJ_05572	DHFOIPCI_05656	ADKPNDDD_01543	ELINPOGI_00596	JMHKJALJ_01587	JNMGIFIK_07267	GKFEOIKI_04850
nfdA_2: AGKIMEDE_04269	DDBIDOAO_05134	MCAEBMOJ_05398	GKFEOIKI_04342	HIBOFPIG_01244	JGIPFBDA_02046	ADKPNDDD_00500	JFIFBHGF_04040	ELINPOGI_01845	JNMGIFIK_06008
group_4134: DDBIDOAO_04062	MCAEBMOJ_05132	GKFEOIKI_03448	HIBOFPIG_00585	BJLLLJKJ_05420	DHFOIPCI_04006	ADKPNDDD_01396	ELINPOGI_00751	JNMGIFIK_07126	CGDAAFPO_03072
group_11226: DDBIDOAO_05220	CGDAAFPO_02703	MCAEBMOJ_05466	GKFEOIKI_04565	HIBOFPIG_01020	BJLLLJKJ_05245	DHFOIPCI_05868	ADKPNDDD_00277	ELINPOGI_00920	JNMGIFIK_05929
group_3833: DAFEIOHN_04868	DDBIDOAO_04166	CGDAAFPO_02786	KCKOMHIO_00264	GKFEOIKI_04495	HIBOFPIG_01090	BJLLLJKJ_05169	DHFOIPCI_05941	ADKPNDDD_00347	JNMGIFIK_07023
group_948: NHDIEHOJ_05917	ELINPOGI_02439	EANIBDIK_06192	DAFEIOHN_05335	CGDAAFPO_00479	ELADGCIG_01295	JMHKJALJ_01164	GKFEOIKI_00366	HIBOFPIG_02701	ADKPNDDD_01918
group_11214: DDBIDOAO_05203	CGDAAFPO_02718	MCAEBMOJ_05483	GKFEOIKI_04548	HIBOFPIG_01037	BJLLLJKJ_05228	DHFOIPCI_05885	ADKPNDDD_00294	ELINPOGI_00937	JNMGIFIK_05946
group_436: KJJDDNMC_03000	BJLLLJKJ_01942	HIBOFPIG_04688	CGDAAFPO_03738	GKFEOIKI_06151	DHFOIPCI_03151	ADKPNDDD_05202	ELINPOGI_05729	KCKOMHIO_06376	JMHKJALJ_03544
napB_2: JFIFBHGF_04736	AGKIMEDE_04436	DDBIDOAO_05015	GKFEOIKI_04223	HIBOFPIG_01364	JGIPFBDA_02716	ADKPNDDD_00620	ELINPOGI_01726	JMHKJALJ_02650	JNMGIFIK_06109
group_2412: MCAEBMOJ_05114	ELINPOGI_00774	HIBOFPIG_00566	DDBIDOAO_04080	GKFEOIKI_03466	BJLLLJKJ_05394	DHFOIPCI_04029	ADKPNDDD_01378	JNMGIFIK_07108	CGDAAFPO_03051
group_11118: DDBIDOAO_04255	CGDAAFPO_02870	GKFEOIKI_04419	HIBOFPIG_01166	BJLLLJKJ_05078	DHFOIPCI_06033	ADKPNDDD_00423	ELINPOGI_01028	JNMGIFIK_06889	EANIBDIK_04847
araP_1: NHDIEHOJ_04812	DAFEIOHN_03836	KMJKGGHA_05222	KCKOMHIO_01342	KJJDDNMC_04147	JGIPFBDA_01579	JFIFBHGF_03571	ELADGCIG_02163	EANIBDIK_05026	CGDAAFPO_02585
group_1147: NHDIEHOJ_03864	DDBIDOAO_05090	GKFEOIKI_04299	HIBOFPIG_01287	BJLLLJKJ_04255	DHFOIPCI_06856	ADKPNDDD_00543	ELINPOGI_01801	JMHKJALJ_02710	JNMGIFIK_06052
group_2715: DDBIDOAO_06087	BJLLLJKJ_06169	DHFOIPCI_05076	ELINPOGI_02999	KCKOMHIO_02311	GKFEOIKI_00932	HIBOFPIG_03266	ADKPNDDD_02486	JNMGIFIK_04462	JMHKJALJ_00557
acsA_5: CGDAAFPO_02762	GKFEOIKI_04526	HIBOFPIG_01059	BJLLLJKJ_05206	JGIPFBDA_02821	DHFOIPCI_05907	ADKPNDDD_00316	JFIFBHGF_04841	JNMGIFIK_05968	KCKOMHIO_00236
group_526: CGDAAFPO_03756	BJLLLJKJ_01960	DDBIDOAO_00634	KJJDDNMC_02981	JMHKJALJ_04446	GKFEOIKI_06169	HIBOFPIG_04706	DHFOIPCI_03133	ADKPNDDD_05184	ELINPOGI_05711
group_1616: NHDIEHOJ_04814	DAFEIOHN_03838	KMJKGGHA_05224	KJJDDNMC_04145	EANIBDIK_05028	JGIPFBDA_01577	JFIFBHGF_03569	CGDAAFPO_02582	ELADGCIG_02161	KCKOMHIO_01344
atzC_2: DDBIDOAO_05210	CGDAAFPO_02712	MCAEBMOJ_05476	GKFEOIKI_04555	HIBOFPIG_01030	BJLLLJKJ_05235	DHFOIPCI_05878	ADKPNDDD_00287	ELINPOGI_00930	JNMGIFIK_05939
dctD_4: DDBIDOAO_05202	CGDAAFPO_02719	MCAEBMOJ_05484	GKFEOIKI_04547	HIBOFPIG_01038	BJLLLJKJ_05227	DHFOIPCI_05886	ADKPNDDD_00295	ELINPOGI_00938	JNMGIFIK_05947
group_11215: DDBIDOAO_05204	CGDAAFPO_02717	MCAEBMOJ_05482	GKFEOIKI_04549	HIBOFPIG_01036	BJLLLJKJ_05229	DHFOIPCI_05884	ADKPNDDD_00293	ELINPOGI_00936	JNMGIFIK_05945
mftF: DDBIDOAO_06001	KCKOMHIO_02426	GKFEOIKI_01029	HIBOFPIG_03366	BJLLLJKJ_06083	DHFOIPCI_05168	ADKPNDDD_02584	ELINPOGI_03088	JNMGIFIK_04370	EANIBDIK_05539
group_4181: DDBIDOAO_06010	KCKOMHIO_02417	GKFEOIKI_01020	HIBOFPIG_03357	BJLLLJKJ_06092	DHFOIPCI_05159	ADKPNDDD_02575	JNMGIFIK_04379	EANIBDIK_05548	ELINPOGI_03079
dmlR_14: AGKIMEDE_04265	DDBIDOAO_05138	MCAEBMOJ_05394	GKFEOIKI_04346	HIBOFPIG_01240	JGIPFBDA_02042	ADKPNDDD_00496	JFIFBHGF_04036	ELINPOGI_01849	JNMGIFIK_06004
group_11112: DDBIDOAO_04243	CGDAAFPO_02858	GKFEOIKI_04432	HIBOFPIG_01153	BJLLLJKJ_05090	DHFOIPCI_06021	ADKPNDDD_00410	ELINPOGI_01016	JMHKJALJ_01748	JNMGIFIK_06901
qacA_2: CGDAAFPO_02425	DAFEIOHN_04007	KMJKGGHA_05395	KCKOMHIO_00160	KJJDDNMC_03976	BJLLLJKJ_04148	JGIPFBDA_03005	DHFOIPCI_06963	JFIFBHGF_05025	ELADGCIG_01996
group_4319: GKFEOIKI_04507	CGDAAFPO_02775	KCKOMHIO_00251	HIBOFPIG_01078	BJLLLJKJ_05181	DHFOIPCI_05929	ADKPNDDD_00335	JNMGIFIK_05986	JGIPFBDA_02809	JFIFBHGF_04829
group_15705: JNMGIFIK_06898	DDBIDOAO_04246	CGDAAFPO_02861	GKFEOIKI_04428	HIBOFPIG_01157	BJLLLJKJ_05087	DHFOIPCI_06024	ADKPNDDD_00414	ELINPOGI_01019	JMHKJALJ_01751
group_1848: DHFOIPCI_01411	DDBIDOAO_01545	BJLLLJKJ_03740	ELINPOGI_04089	JMHKJALJ_04254	KJJDDNMC_02221	GKFEOIKI_02296	HIBOFPIG_05915	ADKPNDDD_03979	JNMGIFIK_01075
pgrR_6: DDBIDOAO_05495	MCAEBMOJ_06587	GKFEOIKI_04836	HIBOFPIG_00749	BJLLLJKJ_04007	DHFOIPCI_07103	ADKPNDDD_00006	ELINPOGI_02062	JMHKJALJ_01573	JNMGIFIK_07281
tuaG: DDBIDOAO_06015	KCKOMHIO_02413	GKFEOIKI_01017	HIBOFPIG_03354	BJLLLJKJ_06097	DHFOIPCI_05154	ADKPNDDD_02572	JNMGIFIK_04383	EANIBDIK_05554	ELINPOGI_03069
group_9702: DAFEIOHN_06061	DDBIDOAO_05897	CGDAAFPO_01253	MCAEBMOJ_04561	KCKOMHIO_02529	BJLLLJKJ_05973	DHFOIPCI_05280	ELINPOGI_03193	JMHKJALJ_00407	JNMGIFIK_04260
prsD_3: DDBIDOAO_05998	KCKOMHIO_02429	GKFEOIKI_01032	HIBOFPIG_03369	BJLLLJKJ_06081	DHFOIPCI_05170	ADKPNDDD_02587	ELINPOGI_03091	JNMGIFIK_04367	EANIBDIK_05536
group_3932: AGKIMEDE_05975	CGDAAFPO_01164	MCAEBMOJ_04471	DDBIDOAO_05993	KCKOMHIO_02435	GKFEOIKI_01038	HIBOFPIG_03375	BJLLLJKJ_06076	ADKPNDDD_02593	ELINPOGI_03096
group_11220: DDBIDOAO_05214	CGDAAFPO_02709	MCAEBMOJ_05472	GKFEOIKI_04559	HIBOFPIG_01026	BJLLLJKJ_05239	DHFOIPCI_05874	ADKPNDDD_00283	ELINPOGI_00926	JNMGIFIK_05935
group_11029: DDBIDOAO_03254	CGDAAFPO_03843	KCKOMHIO_06269	GKFEOIKI_06255	HIBOFPIG_04792	BJLLLJKJ_02046	DHFOIPCI_03047	ADKPNDDD_05098	ELINPOGI_05625	JNMGIFIK_03185
pglC: DDBIDOAO_06027	KCKOMHIO_02399	GKFEOIKI_01004	HIBOFPIG_03339	BJLLLJKJ_06108	DHFOIPCI_05142	ADKPNDDD_02558	ELINPOGI_03057	JNMGIFIK_04397	EANIBDIK_05567
group_1229: NHDIEHOJ_06269	JGIPFBDA_01122	JFIFBHGF_05162	JMHKJALJ_01528	KMJKGGHA_00353	KJJDDNMC_06698	MCAEBMOJ_03441	ELADGCIG_01647	JNMGIFIK_05364	KCKOMHIO_01386
group_15316: KCKOMHIO_03717	DDBIDOAO_00464	CGDAAFPO_06284	GKFEOIKI_05031	HIBOFPIG_06836	BJLLLJKJ_00859	DHFOIPCI_00448	ADKPNDDD_06317	ELINPOGI_06826	JNMGIFIK_00465
group_8256: NHDIEHOJ_05332	DAFEIOHN_05902	AGKIMEDE_05925	KCKOMHIO_02307	GKFEOIKI_00928	KJJDDNMC_05760	HIBOFPIG_03262	ADKPNDDD_02482	JNMGIFIK_04466	EANIBDIK_05637
group_11257: DDBIDOAO_06025	KCKOMHIO_02401	GKFEOIKI_01006	HIBOFPIG_03342	BJLLLJKJ_06106	DHFOIPCI_05144	ADKPNDDD_02560	ELINPOGI_03059	JNMGIFIK_04395	EANIBDIK_05565
pdxK: DDBIDOAO_04957	KCKOMHIO_01260	GKFEOIKI_04165	HIBOFPIG_01423	BJLLLJKJ_04402	DHFOIPCI_06712	ADKPNDDD_00678	ELINPOGI_01666	JNMGIFIK_06168	JMHKJALJ_02593
group_1238: BJLLLJKJ_05459	CGDAAFPO_03114	DDBIDOAO_04020	MCAEBMOJ_05173	GKFEOIKI_03405	HIBOFPIG_00628	DHFOIPCI_03966	ADKPNDDD_01439	ELINPOGI_00711	JNMGIFIK_07168
pel: CGDAAFPO_02916	KCKOMHIO_00353	BJLLLJKJ_05521	DDBIDOAO_03954	GKFEOIKI_03339	HIBOFPIG_00697	DHFOIPCI_03902	ADKPNDDD_01505	ELINPOGI_00649	JNMGIFIK_07231
group_11251: DDBIDOAO_06003	KCKOMHIO_02424	GKFEOIKI_01027	HIBOFPIG_03364	BJLLLJKJ_06085	DHFOIPCI_05166	ADKPNDDD_02582	ELINPOGI_03086	JNMGIFIK_04372	EANIBDIK_05541
fliC_4: DDBIDOAO_03255	CGDAAFPO_03842	KCKOMHIO_06270	GKFEOIKI_06254	HIBOFPIG_04791	BJLLLJKJ_02045	DHFOIPCI_03048	ADKPNDDD_05099	ELINPOGI_05626	JNMGIFIK_03186
group_969: HIBOFPIG_00632	NHDIEHOJ_06488	DDBIDOAO_04016	GKFEOIKI_03401	BJLLLJKJ_05463	DHFOIPCI_03962	ADKPNDDD_01443	JNMGIFIK_07172	MCAEBMOJ_05175	ELINPOGI_00708
group_4015: DDBIDOAO_00884	CGDAAFPO_05885	GKFEOIKI_02728	HIBOFPIG_01838	BJLLLJKJ_00450	DHFOIPCI_00798	ADKPNDDD_06882	ELINPOGI_00330	JNMGIFIK_00816	KJJDDNMC_02731
group_9338: DAFEIOHN_03773	AGKIMEDE_04011	DDBIDOAO_05186	MCAEBMOJ_05347	KCKOMHIO_00279	JGIPFBDA_01998	JFIFBHGF_03992	JNMGIFIK_07001	EANIBDIK_04905
group_7717: NHDIEHOJ_04302	DAFEIOHN_04394	AGKIMEDE_04679	KMJKGGHA_05954	KJJDDNMC_04765	JGIPFBDA_02347	JFIFBHGF_04341	ELADGCIG_02545	JMHKJALJ_02170
group_2528: AGKIMEDE_00002	EANIBDIK_03758	CGDAAFPO_02974	GKFEOIKI_03233	KJJDDNMC_04911	HIBOFPIG_02258	ADKPNDDD_06497	JNMGIFIK_05380	DDBIDOAO_07154
ubiD_2: NHDIEHOJ_04319	DAFEIOHN_04410	AGKIMEDE_04696	KMJKGGHA_05970	KJJDDNMC_04749	JGIPFBDA_02331	JFIFBHGF_04325	ELADGCIG_02561	JMHKJALJ_02153
group_11230: DDBIDOAO_05274	GKFEOIKI_04619	HIBOFPIG_00966	BJLLLJKJ_05299	DHFOIPCI_05814	ADKPNDDD_00223	ELINPOGI_00866	JNMGIFIK_05875	EANIBDIK_04950
group_3270: NHDIEHOJ_04270	DAFEIOHN_04363	AGKIMEDE_04648	KMJKGGHA_05923	KJJDDNMC_04796	JGIPFBDA_02378	JFIFBHGF_04372	ELADGCIG_02514	JMHKJALJ_02201
group_1861: ADKPNDDD_00285	DDBIDOAO_05212	GKFEOIKI_04557	HIBOFPIG_01028	BJLLLJKJ_05237	DHFOIPCI_05876	ELINPOGI_00928	JNMGIFIK_05937	CGDAAFPO_02710
group_4199: DDBIDOAO_07113	GKFEOIKI_03194	HIBOFPIG_02297	BJLLLJKJ_07200	DHFOIPCI_05710	ADKPNDDD_06536	ELINPOGI_03727	JNMGIFIK_05421	JMHKJALJ_03064
group_10936: DHFOIPCI_01887	DDBIDOAO_02028	KCKOMHIO_05837	GKFEOIKI_02269	HIBOFPIG_05942	BJLLLJKJ_03262	ADKPNDDD_03952	JMHKJALJ_05561	JNMGIFIK_01678
ydaM_1: NHDIEHOJ_05219	KMJKGGHA_01463	KJJDDNMC_05641	JGIPFBDA_00655	JFIFBHGF_06244	ELADGCIG_00558	GKFEOIKI_01081	HIBOFPIG_03417	ADKPNDDD_02636
group_1400: KCKOMHIO_00241	CGDAAFPO_02766	JGIPFBDA_02818	JFIFBHGF_04838	BJLLLJKJ_05195	DHFOIPCI_05915	GKFEOIKI_04521	HIBOFPIG_01064	ADKPNDDD_00321
group_1855: HIBOFPIG_01155	DDBIDOAO_04244	BJLLLJKJ_05089	DHFOIPCI_06022	ELINPOGI_01017	JMHKJALJ_01749	JNMGIFIK_06900	GKFEOIKI_04430	ADKPNDDD_00412
group_7732: NHDIEHOJ_04322	DAFEIOHN_04413	AGKIMEDE_04699	KMJKGGHA_05973	KJJDDNMC_04746	JGIPFBDA_02328	JFIFBHGF_04322	ELADGCIG_02564	JMHKJALJ_02150
group_15710: JNMGIFIK_02699	GKFEOIKI_02623	HIBOFPIG_01943	BJLLLJKJ_00346	JGIPFBDA_04076	DHFOIPCI_00902	ADKPNDDD_06987	JFIFBHGF_02619	JMHKJALJ_03844
group_2677: DDBIDOAO_02033	GKFEOIKI_02274	HIBOFPIG_05937	BJLLLJKJ_03257	DHFOIPCI_01892	ADKPNDDD_03957	JNMGIFIK_01673	JMHKJALJ_05556	KJJDDNMC_02243
group_4103: JNMGIFIK_01563	GKFEOIKI_07283	DDBIDOAO_02144	KCKOMHIO_06357	HIBOFPIG_05822	ADKPNDDD_04069	ELINPOGI_04596	KJJDDNMC_02010	JMHKJALJ_03566
group_11254: DDBIDOAO_06009	KCKOMHIO_02418	GKFEOIKI_01021	HIBOFPIG_03358	BJLLLJKJ_06091	DHFOIPCI_05160	ADKPNDDD_02576	JNMGIFIK_04378	EANIBDIK_05547
group_3278: NHDIEHOJ_04323	DAFEIOHN_04414	KMJKGGHA_05974	KJJDDNMC_04745	JGIPFBDA_02327	JFIFBHGF_04321	ELADGCIG_02565	JMHKJALJ_02149	AGKIMEDE_04700
group_999: JMHKJALJ_05541	DAFEIOHN_01335	EANIBDIK_01448	GKFEOIKI_01779	HIBOFPIG_06432	BJLLLJKJ_03749	DHFOIPCI_01402	ADKPNDDD_03459	ELINPOGI_04080
gcvA_10: BJLLLJKJ_04395	NHDIEHOJ_03964	DAFEIOHN_04193	KMJKGGHA_05763	CGDAAFPO_02242	MCAEBMOJ_06197	ELINPOGI_01673	KCKOMHIO_03081	KJJDDNMC_03706
group_15393: DAFEIOHN_01107	NHDIEHOJ_02438	AGKIMEDE_02646	KMJKGGHA_02611	CGDAAFPO_05613	MCAEBMOJ_02296	KCKOMHIO_04405	ELADGCIG_04156	JMHKJALJ_04013
group_3277: NHDIEHOJ_04317	DAFEIOHN_04408	AGKIMEDE_04694	KMJKGGHA_05968	KJJDDNMC_04751	JGIPFBDA_02333	JFIFBHGF_04327	ELADGCIG_02559	JMHKJALJ_02155
group_7693: NHDIEHOJ_04260	DAFEIOHN_04353	AGKIMEDE_04638	KMJKGGHA_05913	KJJDDNMC_04806	JGIPFBDA_02388	JFIFBHGF_04382	ELADGCIG_02504	JMHKJALJ_02211
thcD_2: DDBIDOAO_05098	GKFEOIKI_04306	HIBOFPIG_01280	ADKPNDDD_00536	ELINPOGI_01809	JNMGIFIK_06044	BJLLLJKJ_04249	DHFOIPCI_06862	JMHKJALJ_02773
group_11212: DDBIDOAO_05200	MCAEBMOJ_05486	GKFEOIKI_04545	HIBOFPIG_01040	BJLLLJKJ_05225	DHFOIPCI_05888	ADKPNDDD_00297	ELINPOGI_00940	JNMGIFIK_05949
group_3848: DAFEIOHN_05363	DDBIDOAO_06636	CGDAAFPO_00506	KCKOMHIO_01756	BJLLLJKJ_06719	DHFOIPCI_04528	JMHKJALJ_01134	JNMGIFIK_04995	KJJDDNMC_02195
group_235: DDBIDOAO_02066	ADKPNDDD_03993	KJJDDNMC_02211	GKFEOIKI_02310	HIBOFPIG_05898	BJLLLJKJ_03223	DHFOIPCI_01927	JNMGIFIK_01640	EANIBDIK_01547
group_1231: NHDIEHOJ_06364	CGDAAFPO_01573	KMJKGGHA_00256	MCAEBMOJ_04892	KJJDDNMC_05259	ELADGCIG_00171	AGKIMEDE_06429	DAFEIOHN_06384	JMHKJALJ_00087
group_2644: GKFEOIKI_02417	DDBIDOAO_01273	HIBOFPIG_02149	BJLLLJKJ_00038	DHFOIPCI_01128	ADKPNDDD_07193	ELINPOGI_00021	JNMGIFIK_02413	KCKOMHIO_04276
glxR_3: NHDIEHOJ_04295	DAFEIOHN_04387	AGKIMEDE_04672	KMJKGGHA_05947	KJJDDNMC_04772	JGIPFBDA_02354	JFIFBHGF_04348	ELADGCIG_02538	JMHKJALJ_02177
group_228: JNMGIFIK_01559	GKFEOIKI_07279	KJJDDNMC_02006	DDBIDOAO_02148	HIBOFPIG_05818	ADKPNDDD_04073	ELINPOGI_04600	KCKOMHIO_06353	JMHKJALJ_03571
group_32: JMHKJALJ_04454	HIBOFPIG_05890	JGIPFBDA_04626	JFIFBHGF_02062	ELADGCIG_04537	GKFEOIKI_02318	BJLLLJKJ_03215	DHFOIPCI_01935	ADKPNDDD_04001
group_511: KCKOMHIO_01102	BJLLLJKJ_04505	ELINPOGI_01586	ADKPNDDD_00772	DDBIDOAO_04825	GKFEOIKI_04072	HIBOFPIG_01518	DHFOIPCI_06610	JNMGIFIK_06312
group_11107: DDBIDOAO_04178	KCKOMHIO_00276	GKFEOIKI_04480	HIBOFPIG_01105	BJLLLJKJ_05156	DHFOIPCI_05954	ADKPNDDD_00362	JFIFBHGF_03975	JNMGIFIK_07010
group_1850: JNMGIFIK_01679	DDBIDOAO_02027	GKFEOIKI_02268	HIBOFPIG_05943	BJLLLJKJ_03263	DHFOIPCI_01886	ADKPNDDD_03951	JMHKJALJ_05562	KCKOMHIO_05838
group_816: JNMGIFIK_01580	ELINPOGI_04579	DDBIDOAO_02125	GKFEOIKI_02369	HIBOFPIG_05839	ADKPNDDD_04052	JGIPFBDA_04602	JFIFBHGF_02086	ELADGCIG_04513
group_785: DDBIDOAO_02078	GKFEOIKI_02321	HIBOFPIG_05887	BJLLLJKJ_03212	DHFOIPCI_01938	ADKPNDDD_04004	JNMGIFIK_01628	KCKOMHIO_04787	KJJDDNMC_03886
group_11217: DDBIDOAO_05206	MCAEBMOJ_05480	GKFEOIKI_04551	HIBOFPIG_01034	BJLLLJKJ_05231	DHFOIPCI_05882	ADKPNDDD_00291	ELINPOGI_00934	JNMGIFIK_05943
ltrA_4: CGDAAFPO_03845	DDBIDOAO_03252	GKFEOIKI_06257	HIBOFPIG_04794	BJLLLJKJ_02048	DHFOIPCI_03045	ADKPNDDD_05096	ELINPOGI_05623	JNMGIFIK_03183
group_1742: DAFEIOHN_04866	DDBIDOAO_04168	CGDAAFPO_02789	GKFEOIKI_04493	HIBOFPIG_01092	BJLLLJKJ_05167	DHFOIPCI_05943	ADKPNDDD_00349	JNMGIFIK_07021
group_2575: AGKIMEDE_04580	GKFEOIKI_04023	HIBOFPIG_01567	BJLLLJKJ_04554	DHFOIPCI_06559	ADKPNDDD_00821	ELINPOGI_01537	JNMGIFIK_06360	CGDAAFPO_02135
yhbU: NHDIEHOJ_04321	DAFEIOHN_04412	AGKIMEDE_04698	KMJKGGHA_05972	KJJDDNMC_04747	JGIPFBDA_02329	JFIFBHGF_04323	ELADGCIG_02563	JMHKJALJ_02151
group_457: GKFEOIKI_03538	DDBIDOAO_04157	HIBOFPIG_00491	BJLLLJKJ_05318	DHFOIPCI_05795	ADKPNDDD_01306	ELINPOGI_00846	JNMGIFIK_07033	KCKOMHIO_01187
group_11208: DDBIDOAO_05139	MCAEBMOJ_05393	GKFEOIKI_04347	HIBOFPIG_01239	JGIPFBDA_02041	ADKPNDDD_00495	JFIFBHGF_04035	ELINPOGI_01850	JNMGIFIK_06003
group_57: CGDAAFPO_03846	DDBIDOAO_03251	GKFEOIKI_06258	HIBOFPIG_04795	BJLLLJKJ_02049	DHFOIPCI_03044	ADKPNDDD_05095	ELINPOGI_05622	JNMGIFIK_03182
group_2642: ELINPOGI_00024	DDBIDOAO_01270	GKFEOIKI_02420	HIBOFPIG_02146	BJLLLJKJ_00041	DHFOIPCI_01125	ADKPNDDD_07190	JNMGIFIK_02416	KCKOMHIO_04273
hemN_2: NHDIEHOJ_04306	DAFEIOHN_04399	AGKIMEDE_04684	KMJKGGHA_05959	KJJDDNMC_04760	JGIPFBDA_02342	JFIFBHGF_04336	ELADGCIG_02550	JMHKJALJ_02165
yxlF: NHDIEHOJ_04261	DAFEIOHN_04354	AGKIMEDE_04639	KMJKGGHA_05914	KJJDDNMC_04805	JGIPFBDA_02387	JFIFBHGF_04381	ELADGCIG_02505	JMHKJALJ_02210
group_255: BJLLLJKJ_04572	EANIBDIK_04267	DDBIDOAO_04761	GKFEOIKI_04006	HIBOFPIG_00020	DHFOIPCI_06541	ADKPNDDD_00837	ELINPOGI_01519	JNMGIFIK_06378
group_15452: ELADGCIG_05699	NHDIEHOJ_00878	AGKIMEDE_01010	KMJKGGHA_04081	MCAEBMOJ_00811	KJJDDNMC_00813	JGIPFBDA_05882	JFIFBHGF_00808	EANIBDIK_02435
benM_1: AGKIMEDE_04607	DDBIDOAO_04747	GKFEOIKI_03993	HIBOFPIG_00036	BJLLLJKJ_04587	DHFOIPCI_06528	ADKPNDDD_00850	ELINPOGI_01506	JNMGIFIK_06393
group_1405: HIBOFPIG_01070	CGDAAFPO_02767	JGIPFBDA_02817	JFIFBHGF_04837	GKFEOIKI_04515	BJLLLJKJ_05189	DHFOIPCI_05921	ADKPNDDD_00327	JNMGIFIK_05978
group_3280: NHDIEHOJ_04325	DAFEIOHN_04416	KMJKGGHA_05976	KJJDDNMC_04743	JGIPFBDA_02325	JFIFBHGF_04319	ELADGCIG_02567	JMHKJALJ_02147	AGKIMEDE_04702
group_11113: DDBIDOAO_04247	GKFEOIKI_04427	KJJDDNMC_06110	HIBOFPIG_01158	BJLLLJKJ_05086	DHFOIPCI_06025	ADKPNDDD_00415	ELINPOGI_01020	JNMGIFIK_06897
group_2406: HIBOFPIG_00569	DDBIDOAO_04077	NHDIEHOJ_06546	BJLLLJKJ_05397	DHFOIPCI_04026	ELINPOGI_00771	GKFEOIKI_03463	ADKPNDDD_01381	JNMGIFIK_07111
group_1721: DDBIDOAO_07084	JMHKJALJ_03287	GKFEOIKI_03162	HIBOFPIG_02329	BJLLLJKJ_07232	DHFOIPCI_05741	ADKPNDDD_06568	ELINPOGI_03698	JNMGIFIK_05450
group_470: JMHKJALJ_03568	JNMGIFIK_01561	KCKOMHIO_06355	DDBIDOAO_02146	GKFEOIKI_07281	HIBOFPIG_05820	ADKPNDDD_04071	ELINPOGI_04598	KJJDDNMC_02008
group_7712: NHDIEHOJ_04296	DAFEIOHN_04388	AGKIMEDE_04673	KMJKGGHA_05948	KJJDDNMC_04771	JGIPFBDA_02353	JFIFBHGF_04347	ELADGCIG_02539	JMHKJALJ_02176
group_3839: DAFEIOHN_04971	KMJKGGHA_00342	KJJDDNMC_06707	JGIPFBDA_01113	JFIFBHGF_05153	ELADGCIG_01657	EANIBDIK_06548	CGDAAFPO_00114	MCAEBMOJ_03432
group_5012: NHDIEHOJ_00705	AGKIMEDE_00836	KMJKGGHA_04255	MCAEBMOJ_00653	KJJDDNMC_00662	JGIPFBDA_06032	JFIFBHGF_00658	ELADGCIG_05849	EANIBDIK_02585
group_4172: DDBIDOAO_05195	GKFEOIKI_04540	HIBOFPIG_01045	BJLLLJKJ_05220	DHFOIPCI_05893	ADKPNDDD_00302	ELINPOGI_00945	JNMGIFIK_05954	MCAEBMOJ_05492
group_3274: NHDIEHOJ_04298	DAFEIOHN_04390	AGKIMEDE_04675	KMJKGGHA_05950	KJJDDNMC_04769	JGIPFBDA_02351	JFIFBHGF_04345	ELADGCIG_02541	JMHKJALJ_02174
group_956: DHFOIPCI_04124	NHDIEHOJ_06310	KMJKGGHA_00310	KJJDDNMC_05205	JGIPFBDA_01082	JFIFBHGF_06671	ELADGCIG_00117	JNMGIFIK_03894	JMHKJALJ_00031
group_11152: DDBIDOAO_04787	GKFEOIKI_04033	HIBOFPIG_01557	BJLLLJKJ_04544	DHFOIPCI_06569	ADKPNDDD_00811	ELINPOGI_01547	JMHKJALJ_02396	JNMGIFIK_06350
fliC_2: NHDIEHOJ_00704	AGKIMEDE_00835	KMJKGGHA_04256	MCAEBMOJ_00652	KJJDDNMC_00661	JGIPFBDA_06033	JFIFBHGF_00657	ELADGCIG_05850	EANIBDIK_02586
group_1069: KCKOMHIO_01261	HIBOFPIG_01422	DDBIDOAO_04958	GKFEOIKI_04166	BJLLLJKJ_04401	DHFOIPCI_06713	ADKPNDDD_00677	ELINPOGI_01667	JNMGIFIK_06167
group_4089: DDBIDOAO_02021	GKFEOIKI_02262	HIBOFPIG_05949	BJLLLJKJ_03269	DHFOIPCI_01880	ADKPNDDD_03945	JNMGIFIK_01685	EANIBDIK_01418	KCKOMHIO_05843
mrp_2: NHDIEHOJ_04300	DAFEIOHN_04392	AGKIMEDE_04677	KMJKGGHA_05952	KJJDDNMC_04767	JGIPFBDA_02349	JFIFBHGF_04343	ELADGCIG_02543	JMHKJALJ_02172
group_9667: DAFEIOHN_05889	AGKIMEDE_05912	DDBIDOAO_06103	KCKOMHIO_02296	BJLLLJKJ_06185	DHFOIPCI_05060	ELINPOGI_02983	JNMGIFIK_04478	EANIBDIK_05649
group_3279: NHDIEHOJ_04324	DAFEIOHN_04415	KMJKGGHA_05975	KJJDDNMC_04744	JGIPFBDA_02326	JFIFBHGF_04320	ELADGCIG_02566	JMHKJALJ_02148	AGKIMEDE_04701
bsdB: NHDIEHOJ_04318	DAFEIOHN_04409	AGKIMEDE_04695	KMJKGGHA_05969	KJJDDNMC_04750	JGIPFBDA_02332	JFIFBHGF_04326	ELADGCIG_02560	JMHKJALJ_02154
group_2354: NHDIEHOJ_06115	KMJKGGHA_00507	KCKOMHIO_01545	KJJDDNMC_06545	BJLLLJKJ_06924	GKFEOIKI_00178	HIBOFPIG_02513	ADKPNDDD_01730	ELINPOGI_02249
group_145: DDBIDOAO_04112	GKFEOIKI_03498	HIBOFPIG_00534	BJLLLJKJ_05361	DHFOIPCI_05752	ADKPNDDD_01346	ELINPOGI_00806	JNMGIFIK_07076	EANIBDIK_04980
group_3795: DAFEIOHN_04342	AGKIMEDE_04626	KJJDDNMC_04818	JGIPFBDA_02399	JFIFBHGF_04393	ELADGCIG_02493	CGDAAFPO_02089	MCAEBMOJ_06043	KCKOMHIO_00619
group_15782: KCKOMHIO_01100	DHFOIPCI_06612	ELINPOGI_01588	DDBIDOAO_04827	GKFEOIKI_04074	HIBOFPIG_01516	BJLLLJKJ_04503	ADKPNDDD_00770	JNMGIFIK_06310
resA_3: DDBIDOAO_02080	GKFEOIKI_02323	HIBOFPIG_05885	BJLLLJKJ_03210	DHFOIPCI_01940	ADKPNDDD_04006	JNMGIFIK_01626	KCKOMHIO_04789	JMHKJALJ_04278
group_15751: KCKOMHIO_01101	DHFOIPCI_06611	DDBIDOAO_04826	GKFEOIKI_04073	HIBOFPIG_01517	BJLLLJKJ_04504	ADKPNDDD_00771	ELINPOGI_01587	JNMGIFIK_06311
group_15565: KJJDDNMC_00812	NHDIEHOJ_00877	AGKIMEDE_01009	KMJKGGHA_04082	MCAEBMOJ_00810	JGIPFBDA_05883	JFIFBHGF_00807	ELADGCIG_05700	EANIBDIK_02436
group_7716: NHDIEHOJ_04301	DAFEIOHN_04393	AGKIMEDE_04678	KMJKGGHA_05953	KJJDDNMC_04766	JGIPFBDA_02348	JFIFBHGF_04342	ELADGCIG_02544	JMHKJALJ_02171
group_4166: DDBIDOAO_04956	GKFEOIKI_04164	HIBOFPIG_01424	BJLLLJKJ_04403	DHFOIPCI_06711	ADKPNDDD_00679	ELINPOGI_01665	JNMGIFIK_06169	KCKOMHIO_01259
group_1809: JNMGIFIK_01581	JGIPFBDA_04601	DDBIDOAO_02124	GKFEOIKI_02368	HIBOFPIG_05840	ADKPNDDD_04051	ELINPOGI_04578	JFIFBHGF_02087	ELADGCIG_04512
group_2544: AGKIMEDE_02003	DDBIDOAO_02102	GKFEOIKI_02345	HIBOFPIG_05863	ADKPNDDD_04028	ELINPOGI_04556	JNMGIFIK_01604	BJLLLJKJ_03188	EANIBDIK_01501
group_7709: NHDIEHOJ_04293	DAFEIOHN_04385	AGKIMEDE_04670	KMJKGGHA_05945	KJJDDNMC_04774	JGIPFBDA_02356	JFIFBHGF_04350	ELADGCIG_02536	JMHKJALJ_02179
group_11139: DDBIDOAO_04504	GKFEOIKI_03739	HIBOFPIG_00289	BJLLLJKJ_04830	DHFOIPCI_06277	ADKPNDDD_01105	ELINPOGI_01263	JMHKJALJ_01937	JNMGIFIK_06638
group_659: JNMGIFIK_01557	DDBIDOAO_02150	ELINPOGI_04602	KCKOMHIO_06351	KJJDDNMC_02004	GKFEOIKI_07277	HIBOFPIG_05816	ADKPNDDD_04075	JMHKJALJ_03573
group_843: DAFEIOHN_02415	MCAEBMOJ_01107	KCKOMHIO_05732	GKFEOIKI_06715	HIBOFPIG_05252	ADKPNDDD_04637	NHDIEHOJ_01174	JMHKJALJ_05456	AGKIMEDE_01398
group_2699: DDBIDOAO_05099	GKFEOIKI_04307	HIBOFPIG_01279	ADKPNDDD_00535	ELINPOGI_01810	JNMGIFIK_06043	JMHKJALJ_02774	BJLLLJKJ_04248	DHFOIPCI_06863
group_2488: DAFEIOHN_04130	DDBIDOAO_05049	AGKIMEDE_04406	GKFEOIKI_04259	HIBOFPIG_01328	BJLLLJKJ_04304	DHFOIPCI_06808	ADKPNDDD_00584	ELINPOGI_01760
group_272: ADKPNDDD_03463	NHDIEHOJ_02196	GKFEOIKI_01783	HIBOFPIG_06428	BJLLLJKJ_03745	DHFOIPCI_01406	ELINPOGI_04084	JMHKJALJ_05537	EANIBDIK_01453
group_3212: ELADGCIG_02953	MCAEBMOJ_06201	NHDIEHOJ_03960	DAFEIOHN_04189	AGKIMEDE_04481	KMJKGGHA_05759	CGDAAFPO_02246	KJJDDNMC_03710	JMHKJALJ_02602
group_4201: DDBIDOAO_07138	GKFEOIKI_03217	HIBOFPIG_02274	BJLLLJKJ_07177	DHFOIPCI_05687	ADKPNDDD_06513	ELINPOGI_03750	JNMGIFIK_05396	ELADGCIG_01811
trxB_4: EANIBDIK_04162	DDBIDOAO_04151	GKFEOIKI_03534	HIBOFPIG_00495	BJLLLJKJ_05322	DHFOIPCI_05791	ADKPNDDD_01310	ELINPOGI_00842	JNMGIFIK_07037
group_4158: DDBIDOAO_04881	GKFEOIKI_04134	HIBOFPIG_01454	BJLLLJKJ_04446	DHFOIPCI_06668	ADKPNDDD_00709	ELINPOGI_01644	JNMGIFIK_06254	JMHKJALJ_02500
group_2086: MCAEBMOJ_06253	NHDIEHOJ_03765	AGKIMEDE_04016	KMJKGGHA_04986	CGDAAFPO_02304	KCKOMHIO_03112	KJJDDNMC_03881	ELADGCIG_02222	EANIBDIK_04962
group_9637: DAFEIOHN_05340	DDBIDOAO_06658	CGDAAFPO_00484	KCKOMHIO_01733	BJLLLJKJ_06742	DHFOIPCI_04506	ELADGCIG_01290	JMHKJALJ_01157	JNMGIFIK_05017
group_733: JMHKJALJ_00451	KMJKGGHA_01468	JGIPFBDA_00660	JFIFBHGF_06249	ELADGCIG_00553	EANIBDIK_05477	GKFEOIKI_01086	HIBOFPIG_03422	ADKPNDDD_02641
group_2203: NHDIEHOJ_04687	KJJDDNMC_04385	JGIPFBDA_01736	JFIFBHGF_03729	ELADGCIG_02922	JMHKJALJ_01792	EANIBDIK_04824	KMJKGGHA_06369	DAFEIOHN_04902
group_3007: BJLLLJKJ_03727	NHDIEHOJ_02179	DAFEIOHN_01361	GKFEOIKI_01792	KJJDDNMC_02208	HIBOFPIG_06419	DHFOIPCI_01424	ADKPNDDD_03472	ELINPOGI_04102
group_7726: NHDIEHOJ_04315	DAFEIOHN_04406	AGKIMEDE_04693	KMJKGGHA_05966	KJJDDNMC_04753	JGIPFBDA_02335	JFIFBHGF_04329	ELADGCIG_02557	JMHKJALJ_02157
group_1953: DHFOIPCI_02520	DDBIDOAO_02728	CGDAAFPO_04332	GKFEOIKI_06698	HIBOFPIG_05235	BJLLLJKJ_02566	ADKPNDDD_04654	ELINPOGI_05178	JNMGIFIK_02737
group_5010: NHDIEHOJ_00703	AGKIMEDE_00834	KMJKGGHA_04257	MCAEBMOJ_00651	KJJDDNMC_00660	JGIPFBDA_06034	JFIFBHGF_00656	ELADGCIG_05851	EANIBDIK_02587
group_3789: DAFEIOHN_04138	AGKIMEDE_04431	DDBIDOAO_05025	GKFEOIKI_04234	HIBOFPIG_01353	ADKPNDDD_00609	ELINPOGI_01736	JMHKJALJ_02656	JNMGIFIK_06099
group_925: KJJDDNMC_04724	DAFEIOHN_04435	CGDAAFPO_02033	MCAEBMOJ_05987	JGIPFBDA_02306	JFIFBHGF_04300	JMHKJALJ_02128	AGKIMEDE_04721	NHDIEHOJ_04347
group_15457: JNMGIFIK_05753	DDBIDOAO_05397	CGDAAFPO_02474	GKFEOIKI_04741	HIBOFPIG_00843	BJLLLJKJ_04102	DHFOIPCI_07008	ADKPNDDD_00100	ELINPOGI_01967
group_7695: NHDIEHOJ_04262	DAFEIOHN_04355	AGKIMEDE_04640	KMJKGGHA_05915	KJJDDNMC_04804	JGIPFBDA_02386	JFIFBHGF_04380	ELADGCIG_02506	JMHKJALJ_02209
group_7737: NHDIEHOJ_04333	DAFEIOHN_04424	AGKIMEDE_04710	KMJKGGHA_05984	MCAEBMOJ_05998	KCKOMHIO_00665	KJJDDNMC_04735	JGIPFBDA_02317	JFIFBHGF_04311
nagAc: ELADGCIG_02340	DDBIDOAO_07098	GKFEOIKI_03179	HIBOFPIG_02312	BJLLLJKJ_07215	DHFOIPCI_05725	ADKPNDDD_06551	ELINPOGI_03712	JNMGIFIK_05436
group_10844: GKFEOIKI_02395	DDBIDOAO_01297	KCKOMHIO_04297	HIBOFPIG_02174	BJLLLJKJ_00012	DHFOIPCI_01153	ADKPNDDD_07215	ELINPOGI_00592	JNMGIFIK_02391
group_4157: DDBIDOAO_04782	GKFEOIKI_04028	HIBOFPIG_01562	BJLLLJKJ_04549	DHFOIPCI_06564	ADKPNDDD_00816	ELINPOGI_01542	JNMGIFIK_06355	JMHKJALJ_02390
group_7721: NHDIEHOJ_04309	DAFEIOHN_04400	AGKIMEDE_04687	KMJKGGHA_05960	KJJDDNMC_04759	JGIPFBDA_02341	JFIFBHGF_04335	ELADGCIG_02551	JMHKJALJ_02163
group_3265: NHDIEHOJ_04239	DDBIDOAO_04959	GKFEOIKI_04167	HIBOFPIG_01421	BJLLLJKJ_04400	DHFOIPCI_06714	ADKPNDDD_00676	ELINPOGI_01668	JNMGIFIK_06166
bcp_3: NHDIEHOJ_04294	DAFEIOHN_04386	AGKIMEDE_04671	KMJKGGHA_05946	KJJDDNMC_04773	JGIPFBDA_02355	JFIFBHGF_04349	ELADGCIG_02537	JMHKJALJ_02178
norB: NHDIEHOJ_04311	DAFEIOHN_04402	AGKIMEDE_04689	KMJKGGHA_05962	KJJDDNMC_04757	JGIPFBDA_02339	JFIFBHGF_04333	ELADGCIG_02553	JMHKJALJ_02161
group_11110: DDBIDOAO_04209	MCAEBMOJ_05521	GKFEOIKI_04466	HIBOFPIG_01119	BJLLLJKJ_05124	DHFOIPCI_05986	ADKPNDDD_00376	ELINPOGI_00981	JNMGIFIK_06936
group_2477: DAFEIOHN_03775	EANIBDIK_04907	DDBIDOAO_05188	MCAEBMOJ_05345	KCKOMHIO_00277	JGIPFBDA_01996	JFIFBHGF_03990	JNMGIFIK_07003	AGKIMEDE_04013
niaR_1: DHFOIPCI_05738	JMHKJALJ_03204	DDBIDOAO_07085	GKFEOIKI_03163	HIBOFPIG_02328	BJLLLJKJ_07231	ADKPNDDD_06567	ELINPOGI_03699	JNMGIFIK_05449
group_11299: DDBIDOAO_07079	GKFEOIKI_03299	HIBOFPIG_02191	BJLLLJKJ_07237	DHFOIPCI_05746	ADKPNDDD_06576	ELINPOGI_03693	JMHKJALJ_03187	JNMGIFIK_05455
group_1797: AGKIMEDE_06001	DDBIDOAO_05969	BJLLLJKJ_06047	JNMGIFIK_04337	DHFOIPCI_05211	ELINPOGI_03124	GKFEOIKI_01063	HIBOFPIG_03400	ADKPNDDD_02618
group_4202: DDBIDOAO_07139	GKFEOIKI_03218	HIBOFPIG_02273	BJLLLJKJ_07176	DHFOIPCI_05686	ADKPNDDD_06512	ELINPOGI_03751	JNMGIFIK_05395	ELADGCIG_01812
group_7696: NHDIEHOJ_04263	DAFEIOHN_04356	AGKIMEDE_04641	KMJKGGHA_05916	KJJDDNMC_04803	JGIPFBDA_02385	JFIFBHGF_04379	ELADGCIG_02507	JMHKJALJ_02208
group_10179: AGKIMEDE_04608	DDBIDOAO_04746	GKFEOIKI_03992	HIBOFPIG_00037	BJLLLJKJ_04588	DHFOIPCI_06527	ADKPNDDD_00851	ELINPOGI_01505	JNMGIFIK_06394
group_2833: KJJDDNMC_00440	NHDIEHOJ_00433	AGKIMEDE_00601	KMJKGGHA_04477	MCAEBMOJ_00432	JGIPFBDA_06255	JFIFBHGF_00435	ELADGCIG_06074	EANIBDIK_02810
group_1794: AGKIMEDE_05959	CGDAAFPO_06630	GKFEOIKI_04517	HIBOFPIG_01068	BJLLLJKJ_05191	DHFOIPCI_05919	ADKPNDDD_00325	JNMGIFIK_05976	KMJKGGHA_01320
group_295: JMHKJALJ_04440	CGDAAFPO_03750	GKFEOIKI_06163	HIBOFPIG_04700	BJLLLJKJ_01954	DHFOIPCI_03139	ADKPNDDD_05190	ELINPOGI_05717	KJJDDNMC_02988
group_15267: JMHKJALJ_02595	BJLLLJKJ_04318	NHDIEHOJ_01699	MCAEBMOJ_04456	AGKIMEDE_03971	KMJKGGHA_05165	CGDAAFPO_01146	DHFOIPCI_06794	EANIBDIK_00995
nosZ: NHDIEHOJ_04259	DAFEIOHN_04352	AGKIMEDE_04637	KMJKGGHA_05912	KJJDDNMC_04807	JGIPFBDA_02389	JFIFBHGF_04383	ELADGCIG_02503	JMHKJALJ_02212
group_7702: NHDIEHOJ_04275	DAFEIOHN_04368	AGKIMEDE_04653	KMJKGGHA_05928	KJJDDNMC_04791	JGIPFBDA_02373	JFIFBHGF_04367	ELADGCIG_02519	JMHKJALJ_02196
group_9042: DAFEIOHN_00827	AGKIMEDE_02920	KMJKGGHA_02340	KCKOMHIO_04070	JGIPFBDA_03976	JFIFBHGF_02719	ELADGCIG_03886	JMHKJALJ_03743	EANIBDIK_00370
nirQ: NHDIEHOJ_04310	DAFEIOHN_04401	AGKIMEDE_04688	KMJKGGHA_05961	KJJDDNMC_04758	JGIPFBDA_02340	JFIFBHGF_04334	ELADGCIG_02552	JMHKJALJ_02162
group_10263: KMJKGGHA_00728	MCAEBMOJ_03822	KCKOMHIO_01765	GKFEOIKI_00391	HIBOFPIG_02726	JGIPFBDA_01532	DHFOIPCI_04537	ADKPNDDD_01943	JFIFBHGF_05572
group_1364: HIBOFPIG_01551	ELADGCIG_02433	DDBIDOAO_04793	GKFEOIKI_04039	BJLLLJKJ_04538	DHFOIPCI_06577	ADKPNDDD_00805	ELINPOGI_01553	JNMGIFIK_06344
group_2646: HIBOFPIG_02150	DDBIDOAO_01274	GKFEOIKI_02416	BJLLLJKJ_00037	DHFOIPCI_01129	ADKPNDDD_07194	ELINPOGI_00020	JNMGIFIK_02412	KCKOMHIO_04277
group_4057: HIBOFPIG_02173	DDBIDOAO_01296	GKFEOIKI_02396	BJLLLJKJ_00013	DHFOIPCI_01152	ADKPNDDD_07214	ELINPOGI_00593	JNMGIFIK_02392	KCKOMHIO_04296
group_1745: DAFEIOHN_03769	AGKIMEDE_04007	KCKOMHIO_00283	JGIPFBDA_02002	JFIFBHGF_03996	DDBIDOAO_05182	JNMGIFIK_06997	MCAEBMOJ_05351	EANIBDIK_04901
group_3468: HIBOFPIG_00003	NHDIEHOJ_05352	KMJKGGHA_01253	CGDAAFPO_01064	MCAEBMOJ_04372	KCKOMHIO_02286	DHFOIPCI_05055	ELADGCIG_00725	ELINPOGI_02976
group_1792: CGDAAFPO_03011	AGKIMEDE_05958	GKFEOIKI_04518	KJJDDNMC_05121	HIBOFPIG_01067	ADKPNDDD_00324	JNMGIFIK_05975	KMJKGGHA_01325	KCKOMHIO_01082
group_1602: EANIBDIK_04938	JMHKJALJ_02714	KCKOMHIO_00329	KJJDDNMC_04318	BJLLLJKJ_05141	JGIPFBDA_01993	DHFOIPCI_05969	JFIFBHGF_03987	ELADGCIG_02296
group_11116: DDBIDOAO_04251	CGDAAFPO_02878	GKFEOIKI_04423	HIBOFPIG_01162	BJLLLJKJ_05082	DHFOIPCI_06029	ADKPNDDD_00419	ELINPOGI_01024	JNMGIFIK_06893
group_2676: DDBIDOAO_02032	GKFEOIKI_02273	HIBOFPIG_05938	BJLLLJKJ_03258	DHFOIPCI_01891	ADKPNDDD_03956	JNMGIFIK_01674	JMHKJALJ_05557	KJJDDNMC_02244
group_11128: DDBIDOAO_04348	GKFEOIKI_03578	HIBOFPIG_00451	BJLLLJKJ_04985	DHFOIPCI_06125	ADKPNDDD_01266	ELINPOGI_01120	JNMGIFIK_06794	EANIBDIK_04749
group_1256: DHFOIPCI_03046	DDBIDOAO_03253	CGDAAFPO_03844	GKFEOIKI_06256	HIBOFPIG_04793	BJLLLJKJ_02047	ADKPNDDD_05097	ELINPOGI_05624	JNMGIFIK_03184
group_8612: NHDIEHOJ_05946	DAFEIOHN_05306	KMJKGGHA_00676	CGDAAFPO_00450	KJJDDNMC_06376	JGIPFBDA_01439	JFIFBHGF_05479	JMHKJALJ_01193	EANIBDIK_06221
group_764: ELINPOGI_00761	NHDIEHOJ_06538	DDBIDOAO_04068	MCAEBMOJ_05126	GKFEOIKI_03454	BJLLLJKJ_05407	DHFOIPCI_04016	ADKPNDDD_01390	JNMGIFIK_07120
group_3726: DAFEIOHN_01303	GKFEOIKI_01737	HIBOFPIG_06473	BJLLLJKJ_03791	DHFOIPCI_01360	ADKPNDDD_03417	ELINPOGI_04038	JMHKJALJ_04211	EANIBDIK_01406
gluD: KCKOMHIO_01184	DDBIDOAO_04156	GKFEOIKI_03537	HIBOFPIG_00492	BJLLLJKJ_05319	DHFOIPCI_05794	ADKPNDDD_01307	ELINPOGI_00845	JNMGIFIK_07034
groS1_3: BJLLLJKJ_04391	DDBIDOAO_04967	KCKOMHIO_03085	GKFEOIKI_04175	HIBOFPIG_01413	DHFOIPCI_06722	ADKPNDDD_00668	ELINPOGI_01677	JNMGIFIK_06158
group_7701: NHDIEHOJ_04274	DAFEIOHN_04367	AGKIMEDE_04652	KMJKGGHA_05927	KJJDDNMC_04792	JGIPFBDA_02374	JFIFBHGF_04368	ELADGCIG_02518	JMHKJALJ_02197
group_4056: DDBIDOAO_01289	GKFEOIKI_02403	HIBOFPIG_02166	BJLLLJKJ_00020	DHFOIPCI_01145	ADKPNDDD_07207	ELINPOGI_00007	JNMGIFIK_02399	KCKOMHIO_04283
norC: NHDIEHOJ_04312	DAFEIOHN_04403	AGKIMEDE_04690	KMJKGGHA_05963	KJJDDNMC_04756	JGIPFBDA_02338	JFIFBHGF_04332	ELADGCIG_02554	JMHKJALJ_02160
group_11253: DDBIDOAO_06006	KCKOMHIO_02421	GKFEOIKI_01024	HIBOFPIG_03361	BJLLLJKJ_06088	DHFOIPCI_05163	ADKPNDDD_02579	JNMGIFIK_04375	EANIBDIK_05544
group_2148: NHDIEHOJ_04303	DAFEIOHN_04395	JMHKJALJ_02169	AGKIMEDE_04680	KMJKGGHA_05955	KJJDDNMC_04764	ELADGCIG_02546	JGIPFBDA_02346	JFIFBHGF_04340
group_8361: NHDIEHOJ_05551	DAFEIOHN_05715	KMJKGGHA_01075	KCKOMHIO_02115	JGIPFBDA_00335	DHFOIPCI_04891	JFIFBHGF_05924	JNMGIFIK_04646	EANIBDIK_05821
group_3927: AGKIMEDE_04610	DDBIDOAO_04744	GKFEOIKI_03990	HIBOFPIG_00039	BJLLLJKJ_04590	DHFOIPCI_06525	ADKPNDDD_00853	ELINPOGI_01503	JNMGIFIK_06396
group_15414: ELINPOGI_00632	NHDIEHOJ_04713	AGKIMEDE_02907	KMJKGGHA_06166	DDBIDOAO_05482	JGIPFBDA_02943	DHFOIPCI_00101	DHFOIPCI_05200	JFIFBHGF_04963
hbpA_3: DAFEIOHN_03771	AGKIMEDE_04009	MCAEBMOJ_05349	KCKOMHIO_00281	JGIPFBDA_02000	JFIFBHGF_03994	EANIBDIK_04903	DDBIDOAO_05184	JNMGIFIK_06999
group_2586: AGKIMEDE_06257	KCKOMHIO_02687	KJJDDNMC_05428	ELINPOGI_03372	ELADGCIG_00344	KMJKGGHA_00081	CGDAAFPO_01412	MCAEBMOJ_04721	JMHKJALJ_00244
group_15574: JNMGIFIK_02983	DDBIDOAO_03053	CGDAAFPO_04087	GKFEOIKI_06454	HIBOFPIG_04991	BJLLLJKJ_02247	DHFOIPCI_02848	ADKPNDDD_04899	ELINPOGI_05424
apbE: NHDIEHOJ_04264	DAFEIOHN_04357	AGKIMEDE_04642	KMJKGGHA_05917	KJJDDNMC_04802	JGIPFBDA_02384	JFIFBHGF_04378	ELADGCIG_02508	JMHKJALJ_02207
group_458: GKFEOIKI_02326	DDBIDOAO_02083	JNMGIFIK_01623	KCKOMHIO_04792	HIBOFPIG_05882	BJLLLJKJ_03207	DHFOIPCI_01943	ADKPNDDD_04009	KJJDDNMC_02968
gsiD_9: DAFEIOHN_03774	AGKIMEDE_04012	DDBIDOAO_05187	MCAEBMOJ_05346	KCKOMHIO_00278	JGIPFBDA_01997	JFIFBHGF_03991	JNMGIFIK_07002	EANIBDIK_04906
group_4295: JNMGIFIK_01560	JMHKJALJ_03570	KCKOMHIO_06354	DDBIDOAO_02147	GKFEOIKI_07280	HIBOFPIG_05819	ADKPNDDD_04072	ELINPOGI_04599	KJJDDNMC_02007
group_7738: NHDIEHOJ_04334	DAFEIOHN_04425	AGKIMEDE_04711	KMJKGGHA_05985	MCAEBMOJ_05997	KCKOMHIO_00666	KJJDDNMC_04734	JGIPFBDA_02316	JFIFBHGF_04310
nirK: NHDIEHOJ_04297	DAFEIOHN_04389	AGKIMEDE_04674	KMJKGGHA_05949	KJJDDNMC_04770	JGIPFBDA_02352	JFIFBHGF_04346	ELADGCIG_02540	JMHKJALJ_02175
group_1862: ADKPNDDD_00284	MCAEBMOJ_05473	DDBIDOAO_05213	GKFEOIKI_04558	HIBOFPIG_01027	BJLLLJKJ_05238	DHFOIPCI_05875	ELINPOGI_00927	JNMGIFIK_05936
group_15575: JNMGIFIK_05752	DDBIDOAO_05398	CGDAAFPO_02475	GKFEOIKI_04742	HIBOFPIG_00842	BJLLLJKJ_04101	DHFOIPCI_07009	ADKPNDDD_00099	ELINPOGI_01968
traG_3: DDBIDOAO_07080	HIBOFPIG_02190	BJLLLJKJ_07236	DHFOIPCI_05745	ADKPNDDD_06575	ELINPOGI_03694	JNMGIFIK_05454	JMHKJALJ_03188	GKFEOIKI_03155
group_2678: DDBIDOAO_02076	KJJDDNMC_02202	BJLLLJKJ_03214	DHFOIPCI_01936	JNMGIFIK_01630	GKFEOIKI_02319	HIBOFPIG_05889	ADKPNDDD_04002	CGDAAFPO_03986
group_7730: NHDIEHOJ_04320	DAFEIOHN_04411	AGKIMEDE_04697	KMJKGGHA_05971	KJJDDNMC_04748	JGIPFBDA_02330	JFIFBHGF_04324	ELADGCIG_02562	JMHKJALJ_02152
group_862: NHDIEHOJ_02163	DAFEIOHN_05359	DDBIDOAO_06640	CGDAAFPO_00502	BJLLLJKJ_06723	DHFOIPCI_04524	JMHKJALJ_01138	JNMGIFIK_04999	KCKOMHIO_01753
group_4096: DDBIDOAO_02107	GKFEOIKI_02350	HIBOFPIG_05858	ADKPNDDD_04033	ELINPOGI_04561	JNMGIFIK_01599	JGIPFBDA_04585	JFIFBHGF_02103	ELADGCIG_04496
group_8732: NHDIEHOJ_06147	DAFEIOHN_05114	AGKIMEDE_05138	KMJKGGHA_00475	DDBIDOAO_06873	KJJDDNMC_06577	DHFOIPCI_04290	ELADGCIG_01517	JMHKJALJ_01386
xerD_3: DDBIDOAO_07116	GKFEOIKI_03197	HIBOFPIG_02294	BJLLLJKJ_07197	DHFOIPCI_05707	ADKPNDDD_06533	ELINPOGI_03730	JNMGIFIK_05418
group_11607: CGDAAFPO_03737	KCKOMHIO_06377	GKFEOIKI_06150	HIBOFPIG_04687	BJLLLJKJ_01941	DHFOIPCI_03152	ADKPNDDD_05203	ELINPOGI_05730
group_11319: DDBIDOAO_07120	GKFEOIKI_03201	HIBOFPIG_02290	BJLLLJKJ_07193	DHFOIPCI_05703	ADKPNDDD_06529	ELINPOGI_03734	JNMGIFIK_05414
group_2025: BJLLLJKJ_00264	DDBIDOAO_01068	GKFEOIKI_02542	HIBOFPIG_02024	DHFOIPCI_00983	ADKPNDDD_07068	ELINPOGI_00146	JNMGIFIK_02618
gbpR_4: DDBIDOAO_07133	GKFEOIKI_03214	HIBOFPIG_02277	BJLLLJKJ_07180	DHFOIPCI_05690	ADKPNDDD_06516	ELINPOGI_03747	JNMGIFIK_05401
group_4039: ELINPOGI_00034	DDBIDOAO_01260	GKFEOIKI_02430	HIBOFPIG_02136	BJLLLJKJ_00051	DHFOIPCI_01115	ADKPNDDD_07180	JNMGIFIK_02426
group_4131: GKFEOIKI_03353	DDBIDOAO_03970	HIBOFPIG_00683	BJLLLJKJ_05507	DHFOIPCI_03916	ADKPNDDD_01491	ELINPOGI_00663	JNMGIFIK_07217
group_15724: JMHKJALJ_02597	NHDIEHOJ_01697	DHFOIPCI_03811	MCAEBMOJ_04454	AGKIMEDE_03973	CGDAAFPO_01144	JNMGIFIK_05636	EANIBDIK_04177
group_11092: DDBIDOAO_04148	GKFEOIKI_03531	HIBOFPIG_00498	BJLLLJKJ_05325	DHFOIPCI_05788	ADKPNDDD_01313	ELINPOGI_00839	JNMGIFIK_07040
group_2579: JNMGIFIK_06314	DDBIDOAO_04823	ADKPNDDD_00775	GKFEOIKI_04069	HIBOFPIG_01521	BJLLLJKJ_04508	DHFOIPCI_06607	ELINPOGI_01583
hcnB_2: JMHKJALJ_03110	NHDIEHOJ_06655	MCAEBMOJ_05009	KCKOMHIO_00518	CGDAAFPO_00017	GKFEOIKI_03073	HIBOFPIG_03896	ADKPNDDD_03123
group_3727: DAFEIOHN_01305	GKFEOIKI_01739	HIBOFPIG_06471	BJLLLJKJ_03789	DHFOIPCI_01362	ADKPNDDD_03419	ELINPOGI_04040	JMHKJALJ_04213
group_1542: CGDAAFPO_01102	DAFEIOHN_03093	MCAEBMOJ_04409	NHDIEHOJ_04176	GKFEOIKI_00571	HIBOFPIG_02906	ADKPNDDD_02124	JMHKJALJ_02982
group_11070: DDBIDOAO_04121	GKFEOIKI_03504	HIBOFPIG_00525	BJLLLJKJ_05352	DHFOIPCI_05761	ADKPNDDD_01340	ELINPOGI_00812	JNMGIFIK_07067
group_2248: NHDIEHOJ_05157	AGKIMEDE_06111	KJJDDNMC_05581	JGIPFBDA_00708	JFIFBHGF_06297	ELADGCIG_00496	EANIBDIK_05429	KMJKGGHA_01525
group_4093: DDBIDOAO_02058	GKFEOIKI_02299	HIBOFPIG_05912	BJLLLJKJ_03231	DHFOIPCI_01919	ADKPNDDD_03982	JNMGIFIK_01648	KJJDDNMC_02218
rfbM: NHDIEHOJ_05387	KMJKGGHA_01241	CGDAAFPO_01027	MCAEBMOJ_04335	KJJDDNMC_05817	JGIPFBDA_00498	JFIFBHGF_06087	ELADGCIG_00762
group_11534: CGDAAFPO_02782	KCKOMHIO_00257	GKFEOIKI_04498	HIBOFPIG_01087	BJLLLJKJ_05172	DHFOIPCI_05938	ADKPNDDD_00344	JNMGIFIK_05995
group_530: JNMGIFIK_01564	KCKOMHIO_06358	DDBIDOAO_02143	GKFEOIKI_07284	HIBOFPIG_05823	ADKPNDDD_04068	ELINPOGI_04595	JMHKJALJ_03565
group_10838: DDBIDOAO_01291	GKFEOIKI_02401	HIBOFPIG_02168	BJLLLJKJ_00018	DHFOIPCI_01147	ADKPNDDD_07209	ELINPOGI_00005	JNMGIFIK_02397
sugA_7: DDBIDOAO_07130	GKFEOIKI_03211	HIBOFPIG_02280	BJLLLJKJ_07183	DHFOIPCI_05693	ADKPNDDD_06519	ELINPOGI_03744	JNMGIFIK_05404
group_11337: DDBIDOAO_07144	GKFEOIKI_03223	HIBOFPIG_02268	BJLLLJKJ_07171	DHFOIPCI_05681	ADKPNDDD_06507	ELINPOGI_03756	JNMGIFIK_05390
group_2718: GKFEOIKI_03176	DDBIDOAO_07095	HIBOFPIG_02315	BJLLLJKJ_07221	DHFOIPCI_05728	ADKPNDDD_06554	ELINPOGI_03709	JNMGIFIK_05439
group_4102: GKFEOIKI_06171	CGDAAFPO_03757	HIBOFPIG_04708	BJLLLJKJ_01962	DHFOIPCI_03131	ADKPNDDD_05182	ELINPOGI_05709	JNMGIFIK_02006
group_15375: ELADGCIG_03391	DDBIDOAO_02139	GKFEOIKI_03173	HIBOFPIG_02318	BJLLLJKJ_05536	DHFOIPCI_03888	ADKPNDDD_06557	ELINPOGI_00635
group_1137: DDBIDOAO_05401	GKFEOIKI_04745	HIBOFPIG_00839	BJLLLJKJ_04098	DHFOIPCI_07012	ADKPNDDD_00096	ELINPOGI_01971	JNMGIFIK_05749
group_2464: DAFEIOHN_05355	DDBIDOAO_06644	CGDAAFPO_00499	BJLLLJKJ_06727	DHFOIPCI_04520	JMHKJALJ_01142	JNMGIFIK_05003	KCKOMHIO_01751
group_4228: CGDAAFPO_02765	GKFEOIKI_04523	HIBOFPIG_01062	BJLLLJKJ_05203	DHFOIPCI_05910	ADKPNDDD_00319	JNMGIFIK_05971	KCKOMHIO_00239
group_10822: DDBIDOAO_01265	GKFEOIKI_02425	HIBOFPIG_02141	BJLLLJKJ_00046	DHFOIPCI_01120	ADKPNDDD_07185	ELINPOGI_00029	JNMGIFIK_02421
group_11087: DDBIDOAO_04141	GKFEOIKI_03524	HIBOFPIG_00505	BJLLLJKJ_05332	DHFOIPCI_05781	ADKPNDDD_01320	ELINPOGI_00832	JNMGIFIK_07047
cbpA_3: DDBIDOAO_07126	GKFEOIKI_03207	HIBOFPIG_02284	BJLLLJKJ_07187	DHFOIPCI_05697	ADKPNDDD_06523	ELINPOGI_03740	JNMGIFIK_05408
argB_2: JNMGIFIK_05441	DDBIDOAO_07093	GKFEOIKI_03171	HIBOFPIG_02320	BJLLLJKJ_07223	DHFOIPCI_05730	ADKPNDDD_06559	ELINPOGI_03707
group_15418: JNMGIFIK_06285	DDBIDOAO_04850	GKFEOIKI_04097	HIBOFPIG_01491	BJLLLJKJ_04477	DHFOIPCI_06637	ADKPNDDD_00746	ELINPOGI_01613
group_9315: DAFEIOHN_03738	AGKIMEDE_03976	DDBIDOAO_05150	MCAEBMOJ_05383	KCKOMHIO_00313	JGIPFBDA_02034	JFIFBHGF_04028	JNMGIFIK_06965
group_10829: DDBIDOAO_01279	GKFEOIKI_02413	HIBOFPIG_02156	BJLLLJKJ_00030	DHFOIPCI_01136	ADKPNDDD_07197	ELINPOGI_00017	JNMGIFIK_02409
group_11044: DDBIDOAO_03957	GKFEOIKI_03342	HIBOFPIG_00694	BJLLLJKJ_05518	DHFOIPCI_03905	ADKPNDDD_01502	ELINPOGI_00652	JNMGIFIK_07228
group_4069: DDBIDOAO_01316	BJLLLJKJ_03980	DHFOIPCI_01172	ELINPOGI_03850	JNMGIFIK_02372	GKFEOIKI_01549	HIBOFPIG_06662	ADKPNDDD_03229
zinT: DDBIDOAO_04128	GKFEOIKI_03511	HIBOFPIG_00518	BJLLLJKJ_05345	DHFOIPCI_05768	ADKPNDDD_01333	ELINPOGI_00819	JNMGIFIK_07060
group_11604: CGDAAFPO_03734	KCKOMHIO_06380	GKFEOIKI_06147	HIBOFPIG_04684	BJLLLJKJ_01938	DHFOIPCI_03155	ADKPNDDD_05206	ELINPOGI_05733
group_11535: CGDAAFPO_02783	KCKOMHIO_00258	GKFEOIKI_04497	HIBOFPIG_01088	BJLLLJKJ_05171	DHFOIPCI_05939	ADKPNDDD_00345	JNMGIFIK_05996
group_9050: DAFEIOHN_01304	GKFEOIKI_01738	HIBOFPIG_06472	BJLLLJKJ_03790	DHFOIPCI_01361	ADKPNDDD_03418	ELINPOGI_04039	JMHKJALJ_04212
group_4076: BJLLLJKJ_03977	DDBIDOAO_01319	GKFEOIKI_01552	HIBOFPIG_06659	DHFOIPCI_01175	ADKPNDDD_03232	ELINPOGI_03853	JNMGIFIK_02369
group_11074: DHFOIPCI_05766	DDBIDOAO_04126	GKFEOIKI_03509	HIBOFPIG_00520	BJLLLJKJ_05347	ADKPNDDD_01335	ELINPOGI_00817	JNMGIFIK_07062
group_1004: JMHKJALJ_03286	DDBIDOAO_07088	HIBOFPIG_02325	JNMGIFIK_05446	GKFEOIKI_03166	BJLLLJKJ_07228	ADKPNDDD_06564	ELINPOGI_03702
fixK_2: DDBIDOAO_04159	GKFEOIKI_03540	HIBOFPIG_00489	BJLLLJKJ_05316	DHFOIPCI_05797	ADKPNDDD_01304	ELINPOGI_00848	JNMGIFIK_07031
cysO: DDBIDOAO_03978	GKFEOIKI_03361	HIBOFPIG_00675	BJLLLJKJ_05499	DHFOIPCI_03924	ADKPNDDD_01483	ELINPOGI_00671	JNMGIFIK_07209
group_2672: JNMGIFIK_01696	DDBIDOAO_02010	GKFEOIKI_02251	HIBOFPIG_05960	BJLLLJKJ_03280	DHFOIPCI_01869	ADKPNDDD_03934	JMHKJALJ_05577
tdcB_2: GKFEOIKI_03605	DDBIDOAO_04375	HIBOFPIG_00424	BJLLLJKJ_04958	DHFOIPCI_06151	ADKPNDDD_01239	ELINPOGI_01147	JNMGIFIK_06767
group_1050: AGKIMEDE_02002	BJLLLJKJ_03187	EANIBDIK_01502	KJJDDNMC_02050	JMHKJALJ_04429	JGIPFBDA_04581	JFIFBHGF_02107	ELADGCIG_04492
group_4231: CGDAAFPO_02777	KCKOMHIO_00253	GKFEOIKI_04504	HIBOFPIG_01081	BJLLLJKJ_05178	DHFOIPCI_05932	ADKPNDDD_00338	JNMGIFIK_05989
ycdF_2: DAFEIOHN_03753	AGKIMEDE_03991	DDBIDOAO_05165	MCAEBMOJ_05367	KCKOMHIO_00299	JGIPFBDA_02019	JFIFBHGF_04013	JNMGIFIK_06980
group_3678: NHDIEHOJ_06438	DAFEIOHN_03795	JMHKJALJ_03302	DDBIDOAO_07151	GKFEOIKI_03230	HIBOFPIG_02261	ADKPNDDD_06500	JNMGIFIK_05383
group_11605: CGDAAFPO_03735	KCKOMHIO_06379	GKFEOIKI_06148	HIBOFPIG_04685	BJLLLJKJ_01939	DHFOIPCI_03154	ADKPNDDD_05205	ELINPOGI_05732
group_4088: DDBIDOAO_02019	GKFEOIKI_02260	HIBOFPIG_05951	BJLLLJKJ_03271	DHFOIPCI_01878	ADKPNDDD_03943	JNMGIFIK_01687	EANIBDIK_01416
group_11106: DDBIDOAO_04176	CGDAAFPO_02798	GKFEOIKI_04482	HIBOFPIG_01103	BJLLLJKJ_05158	DHFOIPCI_05952	ADKPNDDD_00360	JNMGIFIK_07012
group_11593: CGDAAFPO_03720	KCKOMHIO_06393	GKFEOIKI_06133	HIBOFPIG_04670	BJLLLJKJ_01924	DHFOIPCI_03169	ADKPNDDD_05220	ELINPOGI_05747
group_11065: DDBIDOAO_03986	GKFEOIKI_03369	HIBOFPIG_00667	BJLLLJKJ_05492	DHFOIPCI_03931	ADKPNDDD_01475	ELINPOGI_00678	JNMGIFIK_07201
group_11064: DDBIDOAO_03985	GKFEOIKI_03368	HIBOFPIG_00668	BJLLLJKJ_05493	DHFOIPCI_03930	ADKPNDDD_01476	ELINPOGI_00677	JNMGIFIK_07202
group_3586: NHDIEHOJ_05956	KMJKGGHA_00666	CGDAAFPO_00439	KCKOMHIO_01694	KJJDDNMC_06386	JMHKJALJ_01203	JNMGIFIK_05052	DAFEIOHN_05296
group_2581: ADKPNDDD_06547	DDBIDOAO_07102	GKFEOIKI_03183	HIBOFPIG_02308	BJLLLJKJ_07211	DHFOIPCI_05721	ELINPOGI_03716	JNMGIFIK_05432
group_10833: DDBIDOAO_01285	GKFEOIKI_02407	HIBOFPIG_02162	BJLLLJKJ_00024	DHFOIPCI_01141	ADKPNDDD_07203	ELINPOGI_00011	JNMGIFIK_02403
group_15437: DAFEIOHN_00424	DDBIDOAO_00403	GKFEOIKI_05091	HIBOFPIG_06896	BJLLLJKJ_00920	DHFOIPCI_00387	ADKPNDDD_06257	ELINPOGI_06765
group_15623: JNMGIFIK_05428	DDBIDOAO_07106	GKFEOIKI_03187	HIBOFPIG_02304	BJLLLJKJ_07207	DHFOIPCI_05717	ADKPNDDD_06543	ELINPOGI_03720
group_8192: NHDIEHOJ_05151	AGKIMEDE_06117	KMJKGGHA_01531	KJJDDNMC_05575	JGIPFBDA_00714	JFIFBHGF_06303	ELADGCIG_00490	EANIBDIK_05423
group_3768: DAFEIOHN_03758	AGKIMEDE_03996	DDBIDOAO_05170	MCAEBMOJ_05362	JNMGIFIK_06985	KCKOMHIO_00294	JGIPFBDA_02013	JFIFBHGF_04007
group_10929: DDBIDOAO_02016	GKFEOIKI_02257	HIBOFPIG_05954	BJLLLJKJ_03274	DHFOIPCI_01875	ADKPNDDD_03940	JMHKJALJ_05571	JNMGIFIK_01690
group_11062: DDBIDOAO_03983	GKFEOIKI_03366	HIBOFPIG_00670	BJLLLJKJ_05495	DHFOIPCI_03928	ADKPNDDD_01478	ELINPOGI_00675	JNMGIFIK_07204
group_10817: DDBIDOAO_01258	GKFEOIKI_02432	HIBOFPIG_02134	BJLLLJKJ_00053	DHFOIPCI_01113	ADKPNDDD_07178	ELINPOGI_00036	JNMGIFIK_02428
hcnC_1: JMHKJALJ_03111	NHDIEHOJ_06654	MCAEBMOJ_05010	CGDAAFPO_00016	KCKOMHIO_00519	GKFEOIKI_03074	ADKPNDDD_03122	HIBOFPIG_03895
group_3799: DAFEIOHN_04433	AGKIMEDE_04719	CGDAAFPO_02035	MCAEBMOJ_05989	JGIPFBDA_02308	JFIFBHGF_04302	JMHKJALJ_02130	KMJKGGHA_05993
group_10840: DDBIDOAO_01293	GKFEOIKI_02399	HIBOFPIG_02170	BJLLLJKJ_00016	DHFOIPCI_01149	ADKPNDDD_07211	ELINPOGI_00003	JNMGIFIK_02395
group_11154: DDBIDOAO_04878	GKFEOIKI_04131	HIBOFPIG_01457	BJLLLJKJ_04449	DHFOIPCI_06665	ADKPNDDD_00712	ELINPOGI_01641	JNMGIFIK_06257
bacD: DDBIDOAO_04949	GKFEOIKI_04157	HIBOFPIG_01431	BJLLLJKJ_04410	ADKPNDDD_00686	ELINPOGI_01658	JNMGIFIK_06176	DHFOIPCI_06704
group_429: DHFOIPCI_05743	DDBIDOAO_07082	BJLLLJKJ_07234	ELINPOGI_03696	JNMGIFIK_05452	ADKPNDDD_06573	GKFEOIKI_03157	KJJDDNMC_05025
group_3971: DDBIDOAO_01552	JMHKJALJ_04261	KMJKGGHA_05528	KCKOMHIO_03153	JGIPFBDA_02910	JFIFBHGF_04930	KJJDDNMC_02215	JNMGIFIK_01081
group_11321: DDBIDOAO_07122	GKFEOIKI_03203	HIBOFPIG_02288	BJLLLJKJ_07191	DHFOIPCI_05701	ADKPNDDD_06527	ELINPOGI_03736	JNMGIFIK_05412
group_1799: BJLLLJKJ_05350	DDBIDOAO_04123	GKFEOIKI_03506	HIBOFPIG_00523	DHFOIPCI_05763	ADKPNDDD_01338	ELINPOGI_00814	JNMGIFIK_07065
group_1314: KJJDDNMC_04910	AGKIMEDE_00003	EANIBDIK_03757	DDBIDOAO_07153	GKFEOIKI_03232	HIBOFPIG_02259	ADKPNDDD_06498	JNMGIFIK_05381
group_9707: DAFEIOHN_06355	CGDAAFPO_01546	GKFEOIKI_01425	HIBOFPIG_03762	BJLLLJKJ_05690	ADKPNDDD_02980	JMHKJALJ_00114	JNMGIFIK_03975
group_31: HIBOFPIG_06415	DAFEIOHN_01367	KJJDDNMC_02203	GKFEOIKI_01796	BJLLLJKJ_03723	DHFOIPCI_01428	ADKPNDDD_03476	ELINPOGI_04106
group_15555: GKFEOIKI_02897	DDBIDOAO_00716	HIBOFPIG_01669	BJLLLJKJ_00617	DHFOIPCI_00631	ADKPNDDD_06713	ELINPOGI_00497	JNMGIFIK_00648
yahB_2: DAFEIOHN_03744	AGKIMEDE_03982	DDBIDOAO_05156	MCAEBMOJ_05376	KCKOMHIO_00308	JGIPFBDA_02029	JFIFBHGF_04023	JNMGIFIK_06971
acr1_2: NHDIEHOJ_04718	KMJKGGHA_05073	CGDAAFPO_02359	MCAEBMOJ_06307	BJLLLJKJ_04305	JGIPFBDA_02747	DHFOIPCI_06807	JFIFBHGF_04767
group_2674: DDBIDOAO_02022	GKFEOIKI_02263	HIBOFPIG_05948	BJLLLJKJ_03268	DHFOIPCI_01881	ADKPNDDD_03946	JNMGIFIK_01684	EANIBDIK_01419
group_10828: DDBIDOAO_01278	GKFEOIKI_02414	HIBOFPIG_02155	BJLLLJKJ_00031	DHFOIPCI_01135	ADKPNDDD_07196	ELINPOGI_00018	JNMGIFIK_02410
group_12466: KCKOMHIO_04886	GKFEOIKI_02034	HIBOFPIG_06176	JGIPFBDA_04728	DHFOIPCI_01666	ADKPNDDD_03717	JFIFBHGF_01960	JMHKJALJ_04557
group_10815: DDBIDOAO_01256	GKFEOIKI_02434	HIBOFPIG_02132	BJLLLJKJ_00055	DHFOIPCI_01111	ADKPNDDD_07176	ELINPOGI_00038	JNMGIFIK_02430
lpqY: DDBIDOAO_07131	GKFEOIKI_03212	HIBOFPIG_02279	BJLLLJKJ_07182	DHFOIPCI_05692	ADKPNDDD_06518	ELINPOGI_03745	JNMGIFIK_05403
group_11310: DDBIDOAO_07107	GKFEOIKI_03188	HIBOFPIG_02303	BJLLLJKJ_07206	DHFOIPCI_05716	ADKPNDDD_06542	ELINPOGI_03721	JNMGIFIK_05427
group_4048: GKFEOIKI_02418	DDBIDOAO_01272	HIBOFPIG_02148	BJLLLJKJ_00039	DHFOIPCI_01127	ADKPNDDD_07192	ELINPOGI_00022	JNMGIFIK_02414
nadK_1: DDBIDOAO_04152	GKFEOIKI_03535	HIBOFPIG_00494	BJLLLJKJ_05321	DHFOIPCI_05792	ADKPNDDD_01309	ELINPOGI_00843	JNMGIFIK_07036
group_11157: DDBIDOAO_04883	GKFEOIKI_04136	HIBOFPIG_01452	BJLLLJKJ_04444	DHFOIPCI_06670	ADKPNDDD_00707	ELINPOGI_01646	JNMGIFIK_06252
group_11059: DDBIDOAO_03980	GKFEOIKI_03363	HIBOFPIG_00673	BJLLLJKJ_05497	DHFOIPCI_03926	ADKPNDDD_01481	ELINPOGI_00673	JNMGIFIK_07207
group_4200: DDBIDOAO_07125	GKFEOIKI_03206	HIBOFPIG_02285	DHFOIPCI_05698	ADKPNDDD_06524	ELINPOGI_03739	JNMGIFIK_05409	BJLLLJKJ_07188
group_4197: JNMGIFIK_05425	DDBIDOAO_07109	GKFEOIKI_03190	HIBOFPIG_02301	BJLLLJKJ_07204	DHFOIPCI_05714	ADKPNDDD_06540	ELINPOGI_03723
xerC_2: GKFEOIKI_02436	DDBIDOAO_01254	HIBOFPIG_02130	BJLLLJKJ_00057	DHFOIPCI_01109	ADKPNDDD_07174	ELINPOGI_00040	JNMGIFIK_02432
yhhW_2: DAFEIOHN_03745	AGKIMEDE_03983	DDBIDOAO_05157	MCAEBMOJ_05375	KCKOMHIO_00307	JGIPFBDA_02028	JFIFBHGF_04022	JNMGIFIK_06972
group_9332: DAFEIOHN_03765	AGKIMEDE_04003	DDBIDOAO_05178	MCAEBMOJ_05355	KCKOMHIO_00287	JGIPFBDA_02006	JFIFBHGF_04000	JNMGIFIK_06993
group_11098: DDBIDOAO_04158	GKFEOIKI_03539	HIBOFPIG_00490	BJLLLJKJ_05317	DHFOIPCI_05796	ADKPNDDD_01305	ELINPOGI_00847	JNMGIFIK_07032
group_11052: DDBIDOAO_03973	GKFEOIKI_03356	HIBOFPIG_00680	BJLLLJKJ_05504	DHFOIPCI_03919	ADKPNDDD_01488	ELINPOGI_00666	JNMGIFIK_07214
group_11160: DDBIDOAO_04887	GKFEOIKI_04140	HIBOFPIG_01448	BJLLLJKJ_04442	DHFOIPCI_06672	ADKPNDDD_00703	ELINPOGI_01648	JNMGIFIK_06248
group_11090: DDBIDOAO_04144	GKFEOIKI_03527	HIBOFPIG_00502	BJLLLJKJ_05329	DHFOIPCI_05784	ADKPNDDD_01317	ELINPOGI_00835	JNMGIFIK_07044
group_11332: DDBIDOAO_07137	GKFEOIKI_03216	HIBOFPIG_02275	BJLLLJKJ_07178	DHFOIPCI_05688	ADKPNDDD_06514	ELINPOGI_03749	JNMGIFIK_05397
xerC_7: DHFOIPCI_05689	JNMGIFIK_05398	DDBIDOAO_07136	GKFEOIKI_03215	HIBOFPIG_02276	BJLLLJKJ_07179	ADKPNDDD_06515	ELINPOGI_03748
group_10941: DDBIDOAO_02038	KCKOMHIO_05826	GKFEOIKI_02279	HIBOFPIG_05932	BJLLLJKJ_03252	DHFOIPCI_01897	ADKPNDDD_03962	JNMGIFIK_01668
dosP: DDBIDOAO_04018	GKFEOIKI_03403	HIBOFPIG_00630	BJLLLJKJ_05461	DHFOIPCI_03964	ADKPNDDD_01441	ELINPOGI_00709	JNMGIFIK_07170
group_9317: DAFEIOHN_03741	AGKIMEDE_03979	DDBIDOAO_05152	MCAEBMOJ_05380	KCKOMHIO_00311	JGIPFBDA_02032	JFIFBHGF_04026	JNMGIFIK_06967
group_15402: GKFEOIKI_04067	ELINPOGI_01581	DDBIDOAO_04821	HIBOFPIG_01523	BJLLLJKJ_04510	DHFOIPCI_06605	ADKPNDDD_00777	JNMGIFIK_06316
group_10841: HIBOFPIG_02171	DDBIDOAO_01294	GKFEOIKI_02398	BJLLLJKJ_00015	DHFOIPCI_01150	ADKPNDDD_07212	ELINPOGI_00002	JNMGIFIK_02394
group_10824: DDBIDOAO_01269	GKFEOIKI_02421	HIBOFPIG_02145	BJLLLJKJ_00042	DHFOIPCI_01124	ADKPNDDD_07189	ELINPOGI_00025	JNMGIFIK_02417
group_3475: NHDIEHOJ_05385	KMJKGGHA_01244	CGDAAFPO_01029	KJJDDNMC_05815	JGIPFBDA_00500	JFIFBHGF_06089	ELADGCIG_00760	MCAEBMOJ_04337
group_9331: DAFEIOHN_03764	AGKIMEDE_04002	DDBIDOAO_05177	MCAEBMOJ_05356	KCKOMHIO_00288	JGIPFBDA_02007	JFIFBHGF_04001	JNMGIFIK_06992
group_10827: DDBIDOAO_01277	GKFEOIKI_02415	HIBOFPIG_02154	BJLLLJKJ_00032	DHFOIPCI_01134	ADKPNDDD_07195	ELINPOGI_00019	JNMGIFIK_02411
group_869: KCKOMHIO_00214	NHDIEHOJ_03699	BJLLLJKJ_04206	DHFOIPCI_06905	AGKIMEDE_04258	CGDAAFPO_02367	MCAEBMOJ_06401	DAFEIOHN_04062
fixJ_4: DDBIDOAO_04882	GKFEOIKI_04135	HIBOFPIG_01453	BJLLLJKJ_04445	DHFOIPCI_06669	ADKPNDDD_00708	ELINPOGI_01645	JNMGIFIK_06253
group_11600: CGDAAFPO_03729	KCKOMHIO_06385	GKFEOIKI_06142	HIBOFPIG_04679	BJLLLJKJ_01933	DHFOIPCI_03160	ADKPNDDD_05211	ELINPOGI_05738
group_421: JMHKJALJ_02694	ELADGCIG_03013	DDBIDOAO_05079	GKFEOIKI_04289	HIBOFPIG_01297	ADKPNDDD_00553	ELINPOGI_01790	JNMGIFIK_06063
group_10835: ELINPOGI_00009	DDBIDOAO_01287	GKFEOIKI_02405	HIBOFPIG_02164	BJLLLJKJ_00022	DHFOIPCI_01143	ADKPNDDD_07205	JNMGIFIK_02401
group_9323: DAFEIOHN_03752	AGKIMEDE_03990	DDBIDOAO_05164	MCAEBMOJ_05368	KCKOMHIO_00300	JGIPFBDA_02020	JFIFBHGF_04014	JNMGIFIK_06979
group_4087: DDBIDOAO_02018	GKFEOIKI_02259	HIBOFPIG_05952	BJLLLJKJ_03272	DHFOIPCI_01877	ADKPNDDD_03942	JNMGIFIK_01688	EANIBDIK_01414
ssb_1: CGDAAFPO_03721	GKFEOIKI_06134	HIBOFPIG_04671	BJLLLJKJ_01925	DHFOIPCI_03168	ADKPNDDD_05219	ELINPOGI_05746	KCKOMHIO_06392
group_2471: DAFEIOHN_03740	AGKIMEDE_03978	MCAEBMOJ_05381	KCKOMHIO_00312	JGIPFBDA_02033	JFIFBHGF_04027	DDBIDOAO_05151	JNMGIFIK_06966
soj_2: DDBIDOAO_04122	GKFEOIKI_03505	HIBOFPIG_00524	BJLLLJKJ_05351	DHFOIPCI_05762	ADKPNDDD_01339	ELINPOGI_00813	JNMGIFIK_07066
group_1371: BJLLLJKJ_06104	ELINPOGI_03061	DHFOIPCI_05146	KCKOMHIO_02403	GKFEOIKI_01008	ADKPNDDD_02562	JNMGIFIK_04393	EANIBDIK_05563
group_4044: BJLLLJKJ_00047	DDBIDOAO_01264	DHFOIPCI_01119	ELINPOGI_00030	JNMGIFIK_02422	GKFEOIKI_02426	HIBOFPIG_02140	ADKPNDDD_07184
group_8620: NHDIEHOJ_05969	AGKIMEDE_05312	KMJKGGHA_00653	KJJDDNMC_06399	JGIPFBDA_01416	JFIFBHGF_05456	ELADGCIG_01347	EANIBDIK_06244
group_11161: DDBIDOAO_04888	GKFEOIKI_04141	HIBOFPIG_01447	BJLLLJKJ_04441	DHFOIPCI_06673	ADKPNDDD_00702	ELINPOGI_01649	JNMGIFIK_06247
C1-hpah_4: HIBOFPIG_01420	DDBIDOAO_04960	GKFEOIKI_04168	BJLLLJKJ_04399	DHFOIPCI_06715	ADKPNDDD_00675	ELINPOGI_01669	JNMGIFIK_06165
ywrO: DAFEIOHN_03748	AGKIMEDE_03986	DDBIDOAO_05160	MCAEBMOJ_05372	KCKOMHIO_00304	JGIPFBDA_02025	JFIFBHGF_04019	JNMGIFIK_06975
ssuB_3: DDBIDOAO_07145	GKFEOIKI_03224	HIBOFPIG_02267	BJLLLJKJ_07170	DHFOIPCI_05680	ADKPNDDD_06506	ELINPOGI_03757	JNMGIFIK_05389
group_4070: ADKPNDDD_03230	DDBIDOAO_01317	GKFEOIKI_01550	HIBOFPIG_06661	BJLLLJKJ_03979	DHFOIPCI_01173	ELINPOGI_03851	JNMGIFIK_02371
group_10189: JNMGIFIK_06315	DDBIDOAO_04822	GKFEOIKI_04068	HIBOFPIG_01522	BJLLLJKJ_04509	DHFOIPCI_06606	ADKPNDDD_00776	ELINPOGI_01582
group_10927: DHFOIPCI_01874	DDBIDOAO_02015	GKFEOIKI_02256	HIBOFPIG_05955	BJLLLJKJ_03275	ADKPNDDD_03939	JMHKJALJ_05572	JNMGIFIK_01691
group_497: CGDAAFPO_02603	JGIPFBDA_01601	JFIFBHGF_03593	KJJDDNMC_04167	KMJKGGHA_05201	DAFEIOHN_03819	AGKIMEDE_04048	KCKOMHIO_01327
group_10834: DDBIDOAO_01286	GKFEOIKI_02406	HIBOFPIG_02163	BJLLLJKJ_00023	DHFOIPCI_01142	ADKPNDDD_07204	ELINPOGI_00010	JNMGIFIK_02402
group_873: JMHKJALJ_00350	GKFEOIKI_03147	DHFOIPCI_06773	BJLLLJKJ_04339	KCKOMHIO_00332	EANIBDIK_01027	HIBOFPIG_03974	ADKPNDDD_03181
group_11055: DDBIDOAO_03976	GKFEOIKI_03359	HIBOFPIG_00677	BJLLLJKJ_05501	DHFOIPCI_03922	ADKPNDDD_01485	ELINPOGI_00669	JNMGIFIK_07211
group_11326: DDBIDOAO_07128	GKFEOIKI_03209	HIBOFPIG_02282	BJLLLJKJ_07185	DHFOIPCI_05695	ADKPNDDD_06521	ELINPOGI_03742	JNMGIFIK_05406
group_11312: DDBIDOAO_07111	GKFEOIKI_03192	HIBOFPIG_02299	BJLLLJKJ_07202	DHFOIPCI_05712	ADKPNDDD_06538	ELINPOGI_03725	JNMGIFIK_05423
group_11325: DDBIDOAO_07127	GKFEOIKI_03208	HIBOFPIG_02283	BJLLLJKJ_07186	DHFOIPCI_05696	ADKPNDDD_06522	ELINPOGI_03741	JNMGIFIK_05407
group_4169: DDBIDOAO_05022	GKFEOIKI_04230	HIBOFPIG_01357	ADKPNDDD_00613	ELINPOGI_01733	JNMGIFIK_06102	CGDAAFPO_01138	MCAEBMOJ_04447
group_4138: GKFEOIKI_03543	DDBIDOAO_04162	HIBOFPIG_00486	BJLLLJKJ_05313	DHFOIPCI_05800	ADKPNDDD_01301	ELINPOGI_00851	JNMGIFIK_07028
group_1047: KJJDDNMC_02043	AGKIMEDE_01988	JGIPFBDA_04591	JFIFBHGF_02097	ELADGCIG_04502	BJLLLJKJ_03172	EANIBDIK_01516	JNMGIFIK_02038
group_118: ADKPNDDD_01344	HIBOFPIG_00532	DDBIDOAO_04114	GKFEOIKI_03500	BJLLLJKJ_05359	DHFOIPCI_05754	ELINPOGI_00808	JNMGIFIK_07074
gmr_1: DAFEIOHN_03734	AGKIMEDE_03968	DDBIDOAO_05146	MCAEBMOJ_05388	KCKOMHIO_00317	JGIPFBDA_02039	JFIFBHGF_04033	JNMGIFIK_06961
group_10919: DDBIDOAO_02003	GKFEOIKI_02244	HIBOFPIG_05967	BJLLLJKJ_03287	DHFOIPCI_01862	ADKPNDDD_03927	JNMGIFIK_01703	EANIBDIK_01399
group_11078: DDBIDOAO_04130	GKFEOIKI_03513	HIBOFPIG_00516	BJLLLJKJ_05343	DHFOIPCI_05770	ADKPNDDD_01331	ELINPOGI_00821	JNMGIFIK_07058
group_4085: DHFOIPCI_01873	DDBIDOAO_02014	GKFEOIKI_02255	HIBOFPIG_05956	BJLLLJKJ_03276	ADKPNDDD_03938	JNMGIFIK_01692	JMHKJALJ_05573
group_11309: DDBIDOAO_07105	GKFEOIKI_03186	HIBOFPIG_02305	BJLLLJKJ_07208	DHFOIPCI_05718	ADKPNDDD_06544	ELINPOGI_03719	JNMGIFIK_05429
group_10837: DDBIDOAO_01290	GKFEOIKI_02402	HIBOFPIG_02167	BJLLLJKJ_00019	DHFOIPCI_01146	ADKPNDDD_07208	ELINPOGI_00006	JNMGIFIK_02398
group_3275: NHDIEHOJ_04304	DAFEIOHN_04396	KMJKGGHA_05956	KJJDDNMC_04763	JGIPFBDA_02345	JFIFBHGF_04339	ELADGCIG_02547	JMHKJALJ_02168
group_10101: AGKIMEDE_04104	DDBIDOAO_05459	KCKOMHIO_00052	GKFEOIKI_04803	BJLLLJKJ_04040	DHFOIPCI_07070	ELINPOGI_02029	JNMGIFIK_05691
group_10821: DDBIDOAO_01262	GKFEOIKI_02428	HIBOFPIG_02138	BJLLLJKJ_00049	DHFOIPCI_01117	ADKPNDDD_07182	ELINPOGI_00032	JNMGIFIK_02424
group_15455: JNMGIFIK_02982	DDBIDOAO_03052	GKFEOIKI_06455	HIBOFPIG_04992	BJLLLJKJ_02248	DHFOIPCI_02847	ADKPNDDD_04898	ELINPOGI_05423
group_4072: GKFEOIKI_01551	DDBIDOAO_01318	HIBOFPIG_06660	BJLLLJKJ_03978	DHFOIPCI_01174	ADKPNDDD_03231	ELINPOGI_03852	JNMGIFIK_02370
group_11093: DDBIDOAO_04149	GKFEOIKI_03532	HIBOFPIG_00497	BJLLLJKJ_05324	DHFOIPCI_05789	ADKPNDDD_01312	ELINPOGI_00840	JNMGIFIK_07039
group_518: ADKPNDDD_00779	DDBIDOAO_04819	GKFEOIKI_04065	HIBOFPIG_01525	BJLLLJKJ_04512	DHFOIPCI_06603	ELINPOGI_01579	JNMGIFIK_06318
group_2516: DAFEIOHN_05366	DDBIDOAO_06632	CGDAAFPO_00509	BJLLLJKJ_06715	DHFOIPCI_04532	JNMGIFIK_04991	JMHKJALJ_01131	KCKOMHIO_01760
group_4188: DDBIDOAO_06021	BJLLLJKJ_06102	DHFOIPCI_05148	EANIBDIK_05561	KCKOMHIO_02406	GKFEOIKI_01011	HIBOFPIG_03347	ADKPNDDD_02565
group_9329: DAFEIOHN_03760	AGKIMEDE_03998	DDBIDOAO_05172	MCAEBMOJ_05360	KCKOMHIO_00292	JGIPFBDA_02011	JFIFBHGF_04005	JNMGIFIK_06987
group_11595: CGDAAFPO_03723	KCKOMHIO_06390	GKFEOIKI_06136	HIBOFPIG_04673	BJLLLJKJ_01927	DHFOIPCI_03166	ADKPNDDD_05217	ELINPOGI_05744
group_11602: CGDAAFPO_03732	KCKOMHIO_06382	GKFEOIKI_06145	HIBOFPIG_04682	BJLLLJKJ_01936	DHFOIPCI_03157	ADKPNDDD_05208	ELINPOGI_05735
group_11590: CGDAAFPO_03717	KCKOMHIO_06396	GKFEOIKI_06130	HIBOFPIG_04667	BJLLLJKJ_01921	DHFOIPCI_03172	ADKPNDDD_05223	ELINPOGI_05750
group_15509: JNMGIFIK_06317	ELINPOGI_01580	DDBIDOAO_04820	GKFEOIKI_04066	HIBOFPIG_01524	BJLLLJKJ_04511	DHFOIPCI_06604	ADKPNDDD_00778
group_9644: DAFEIOHN_05364	DDBIDOAO_06634	CGDAAFPO_00507	KCKOMHIO_01757	BJLLLJKJ_06717	DHFOIPCI_04530	JMHKJALJ_01133	JNMGIFIK_04993
group_4050: ELINPOGI_00015	DDBIDOAO_01281	GKFEOIKI_02411	HIBOFPIG_02158	BJLLLJKJ_00028	DHFOIPCI_01138	ADKPNDDD_07199	JNMGIFIK_02407
group_3107: NHDIEHOJ_03527	DAFEIOHN_03903	KJJDDNMC_04080	EANIBDIK_03863	KMJKGGHA_05288	JGIPFBDA_03105	JFIFBHGF_05125	ELADGCIG_02098
group_15311: ELADGCIG_03392	DDBIDOAO_02138	GKFEOIKI_03174	HIBOFPIG_02317	BJLLLJKJ_05535	DHFOIPCI_03889	ADKPNDDD_06556	ELINPOGI_00636
group_10931: DDBIDOAO_02020	GKFEOIKI_02261	HIBOFPIG_05950	BJLLLJKJ_03270	DHFOIPCI_01879	ADKPNDDD_03944	JNMGIFIK_01686	EANIBDIK_01417
group_220: EANIBDIK_05638	NHDIEHOJ_05334	KMJKGGHA_01274	ELINPOGI_02994	AGKIMEDE_05924	DDBIDOAO_06092	BJLLLJKJ_06174	DHFOIPCI_05071
group_9335: DAFEIOHN_03768	AGKIMEDE_04006	DDBIDOAO_05181	MCAEBMOJ_05352	KCKOMHIO_00284	JGIPFBDA_02003	JFIFBHGF_03997	JNMGIFIK_06996
group_11091: DDBIDOAO_04147	GKFEOIKI_03530	HIBOFPIG_00499	BJLLLJKJ_05326	DHFOIPCI_05787	ADKPNDDD_01314	ELINPOGI_00838	JNMGIFIK_07041
group_10823: DDBIDOAO_01266	GKFEOIKI_02424	HIBOFPIG_02142	BJLLLJKJ_00045	DHFOIPCI_01121	ADKPNDDD_07186	ELINPOGI_00028	JNMGIFIK_02420
group_1129: BJLLLJKJ_04204	DDBIDOAO_05299	GKFEOIKI_04645	HIBOFPIG_00940	ADKPNDDD_00197	ELINPOGI_01869	JNMGIFIK_05850	DHFOIPCI_06907
group_371: DDBIDOAO_07086	GKFEOIKI_03164	HIBOFPIG_02327	BJLLLJKJ_07230	DHFOIPCI_05737	ADKPNDDD_06566	ELINPOGI_03700	JNMGIFIK_05448
group_11081: DDBIDOAO_04133	GKFEOIKI_03516	HIBOFPIG_00513	BJLLLJKJ_05340	DHFOIPCI_05773	ADKPNDDD_01328	ELINPOGI_00824	JNMGIFIK_07055
group_3762: DAFEIOHN_03733	DDBIDOAO_05145	MCAEBMOJ_05389	KCKOMHIO_00318	JGIPFBDA_02040	JFIFBHGF_04034	JNMGIFIK_06960	KMJKGGHA_05548
group_347: JMHKJALJ_00349	GKFEOIKI_03146	EANIBDIK_01029	BJLLLJKJ_04340	DHFOIPCI_06772	HIBOFPIG_03975	ADKPNDDD_03182	KCKOMHIO_00333
groL5_3: DDBIDOAO_07118	GKFEOIKI_03199	HIBOFPIG_02292	BJLLLJKJ_07195	DHFOIPCI_05705	ADKPNDDD_06531	ELINPOGI_03732	JNMGIFIK_05416
group_3847: DAFEIOHN_05361	DDBIDOAO_06638	CGDAAFPO_00504	BJLLLJKJ_06721	DHFOIPCI_04526	JMHKJALJ_01136	JNMGIFIK_04997	KCKOMHIO_01754
proC_2: DAFEIOHN_03746	AGKIMEDE_03984	DDBIDOAO_05158	KCKOMHIO_00306	JGIPFBDA_02027	JFIFBHGF_04021	JNMGIFIK_06973	MCAEBMOJ_05374
ctaE_3: DAFEIOHN_04405	AGKIMEDE_04692	KMJKGGHA_05965	KJJDDNMC_04754	JGIPFBDA_02336	JFIFBHGF_04330	ELADGCIG_02556	JMHKJALJ_02158
group_10839: DDBIDOAO_01292	GKFEOIKI_02400	HIBOFPIG_02169	BJLLLJKJ_00017	DHFOIPCI_01148	ADKPNDDD_07210	ELINPOGI_00004	JNMGIFIK_02396
group_11054: DDBIDOAO_03975	GKFEOIKI_03358	HIBOFPIG_00678	BJLLLJKJ_05502	DHFOIPCI_03921	ADKPNDDD_01486	ELINPOGI_00668	JNMGIFIK_07212
group_9333: DAFEIOHN_03766	AGKIMEDE_04004	DDBIDOAO_05179	MCAEBMOJ_05354	KCKOMHIO_00286	JGIPFBDA_02005	JFIFBHGF_03999	JNMGIFIK_06994
group_704: GKFEOIKI_04744	DDBIDOAO_05400	HIBOFPIG_00840	DHFOIPCI_07011	ADKPNDDD_00097	ELINPOGI_01970	JNMGIFIK_05750	BJLLLJKJ_04099
ycnE_2: DAFEIOHN_03757	AGKIMEDE_03995	DDBIDOAO_05169	MCAEBMOJ_05363	KCKOMHIO_00295	JGIPFBDA_02014	JFIFBHGF_04008	JNMGIFIK_06984
group_774: JNMGIFIK_06313	DDBIDOAO_04824	ELINPOGI_01585	GKFEOIKI_04071	HIBOFPIG_01519	BJLLLJKJ_04506	DHFOIPCI_06609	ADKPNDDD_00773
group_11304: GKFEOIKI_03178	DDBIDOAO_07097	HIBOFPIG_02313	BJLLLJKJ_07216	DHFOIPCI_05726	ADKPNDDD_06552	ELINPOGI_03711	JNMGIFIK_05437
acdS_2: BJLLLJKJ_07226	DDBIDOAO_07090	GKFEOIKI_03168	HIBOFPIG_02323	DHFOIPCI_05733	ADKPNDDD_06562	ELINPOGI_03704	JNMGIFIK_05444
group_4232: CGDAAFPO_02779	KCKOMHIO_00255	GKFEOIKI_04502	HIBOFPIG_01083	BJLLLJKJ_05176	DHFOIPCI_05934	ADKPNDDD_00340	JNMGIFIK_05991
group_11314: DDBIDOAO_07115	GKFEOIKI_03196	HIBOFPIG_02295	BJLLLJKJ_07198	DHFOIPCI_05708	ADKPNDDD_06534	ELINPOGI_03729	JNMGIFIK_05419
group_11050: DDBIDOAO_03967	GKFEOIKI_03350	HIBOFPIG_00686	BJLLLJKJ_05510	DHFOIPCI_03913	ADKPNDDD_01494	ELINPOGI_00660	JNMGIFIK_07220
group_81: JNMGIFIK_06106	CGDAAFPO_01137	DDBIDOAO_05018	GKFEOIKI_04226	HIBOFPIG_01361	ADKPNDDD_00617	ELINPOGI_01729	MCAEBMOJ_04446
group_1368: DDBIDOAO_06022	HIBOFPIG_03346	KCKOMHIO_02405	GKFEOIKI_01010	ADKPNDDD_02564	JNMGIFIK_04391	EANIBDIK_05562	ELINPOGI_03064
group_15570: BJLLLJKJ_00919	DAFEIOHN_00423	DDBIDOAO_00404	GKFEOIKI_05090	HIBOFPIG_06895	DHFOIPCI_00388	ADKPNDDD_06258	ELINPOGI_06766
copA_4: DDBIDOAO_07124	GKFEOIKI_03205	HIBOFPIG_02286	BJLLLJKJ_07189	DHFOIPCI_05699	ADKPNDDD_06525	ELINPOGI_03738	JNMGIFIK_05410
yahB_1: DAFEIOHN_03743	DDBIDOAO_05155	KCKOMHIO_00309	JGIPFBDA_02030	JFIFBHGF_04024	JNMGIFIK_06970	AGKIMEDE_03981	MCAEBMOJ_05377
group_2648: BJLLLJKJ_00026	DDBIDOAO_01283	GKFEOIKI_02409	HIBOFPIG_02160	ADKPNDDD_07201	ELINPOGI_00013	JNMGIFIK_02405	DHFOIPCI_01139
group_9326: DAFEIOHN_03756	AGKIMEDE_03994	DDBIDOAO_05168	MCAEBMOJ_05364	KCKOMHIO_00296	JGIPFBDA_02015	JFIFBHGF_04009	JNMGIFIK_06983
group_11089: DDBIDOAO_04143	GKFEOIKI_03526	HIBOFPIG_00503	BJLLLJKJ_05330	DHFOIPCI_05783	ADKPNDDD_01318	ELINPOGI_00834	JNMGIFIK_07045
group_239: CGDAAFPO_03759	BJLLLJKJ_01964	DDBIDOAO_00636	GKFEOIKI_06173	HIBOFPIG_04710	DHFOIPCI_03129	ADKPNDDD_05180	ELINPOGI_05707
group_11339: DDBIDOAO_07147	GKFEOIKI_03226	HIBOFPIG_02265	BJLLLJKJ_07168	DHFOIPCI_05678	ADKPNDDD_06504	ELINPOGI_03759	JNMGIFIK_05387
group_4695: NHDIEHOJ_00321	AGKIMEDE_00489	CGDAAFPO_03446	MCAEBMOJ_00320	GKFEOIKI_05822	KJJDDNMC_00328	HIBOFPIG_04359	BJLLLJKJ_01650
group_243: JMHKJALJ_02030	KMJKGGHA_06086	CGDAAFPO_01936	DAFEIOHN_04523	KJJDDNMC_04655	ELADGCIG_02654	KCKOMHIO_00766	MCAEBMOJ_05895
group_1484: NHDIEHOJ_03529	KJJDDNMC_04078	EANIBDIK_03865	DAFEIOHN_03905	JGIPFBDA_03103	JFIFBHGF_05123	ELADGCIG_02096	KMJKGGHA_05290
group_11322: DDBIDOAO_07123	GKFEOIKI_03204	HIBOFPIG_02287	BJLLLJKJ_07190	DHFOIPCI_05700	ADKPNDDD_06526	ELINPOGI_03737	JNMGIFIK_05411
group_11606: CGDAAFPO_03736	KCKOMHIO_06378	GKFEOIKI_06149	HIBOFPIG_04686	BJLLLJKJ_01940	DHFOIPCI_03153	ADKPNDDD_05204	ELINPOGI_05731
group_11049: DDBIDOAO_03966	GKFEOIKI_03349	HIBOFPIG_00687	BJLLLJKJ_05511	DHFOIPCI_03912	ADKPNDDD_01495	ELINPOGI_00659	JNMGIFIK_07221
resE: DAFEIOHN_05546	CGDAAFPO_00693	JMHKJALJ_00903	JGIPFBDA_00163	JFIFBHGF_05753	GKFEOIKI_00569	HIBOFPIG_02904	ADKPNDDD_02122
sugB_8: DDBIDOAO_07129	GKFEOIKI_03210	HIBOFPIG_02281	BJLLLJKJ_07184	DHFOIPCI_05694	ADKPNDDD_06520	ELINPOGI_03743	JNMGIFIK_05405
group_11150: DDBIDOAO_04775	GKFEOIKI_04021	HIBOFPIG_01569	BJLLLJKJ_04556	DHFOIPCI_06557	ADKPNDDD_00823	ELINPOGI_01535	JNMGIFIK_06362
group_11601: CGDAAFPO_03730	KCKOMHIO_06384	GKFEOIKI_06143	HIBOFPIG_04680	BJLLLJKJ_01934	DHFOIPCI_03159	ADKPNDDD_05210	ELINPOGI_05737
group_10819: GKFEOIKI_02429	DDBIDOAO_01261	HIBOFPIG_02137	BJLLLJKJ_00050	DHFOIPCI_01116	ADKPNDDD_07181	ELINPOGI_00033	JNMGIFIK_02425
sfsA_1: DDBIDOAO_01894	GKFEOIKI_02121	HIBOFPIG_06089	BJLLLJKJ_03397	DHFOIPCI_01753	ADKPNDDD_03804	ELINPOGI_04431	JNMGIFIK_01812
group_11079: DDBIDOAO_04131	GKFEOIKI_03514	HIBOFPIG_00515	BJLLLJKJ_05342	DHFOIPCI_05771	ADKPNDDD_01330	ELINPOGI_00822	JNMGIFIK_07057
group_7714: NHDIEHOJ_04299	DAFEIOHN_04391	AGKIMEDE_04676	KMJKGGHA_05951	KJJDDNMC_04768	JGIPFBDA_02350	JFIFBHGF_04344	ELADGCIG_02542
group_4239: CGDAAFPO_03731	GKFEOIKI_06144	HIBOFPIG_04681	BJLLLJKJ_01935	DHFOIPCI_03158	ADKPNDDD_05209	ELINPOGI_05736	KCKOMHIO_06383
group_4095: DDBIDOAO_02081	GKFEOIKI_02324	HIBOFPIG_05884	BJLLLJKJ_03209	DHFOIPCI_01941	ADKPNDDD_04007	JNMGIFIK_01625	KJJDDNMC_02970
group_15490: GKFEOIKI_04968	JNMGIFIK_00528	DDBIDOAO_00527	HIBOFPIG_06773	BJLLLJKJ_00796	DHFOIPCI_00511	ADKPNDDD_06380	ELINPOGI_06889
group_974: DHFOIPCI_05742	DDBIDOAO_07083	GKFEOIKI_03161	HIBOFPIG_02330	BJLLLJKJ_07233	ADKPNDDD_06569	ELINPOGI_03697	JNMGIFIK_05451
group_96: HIBOFPIG_03246	EANIBDIK_05657	DHFOIPCI_05054	DDBIDOAO_06110	AGKIMEDE_05905	GKFEOIKI_00911	BJLLLJKJ_06192	ADKPNDDD_02465
group_4054: BJLLLJKJ_00021	DDBIDOAO_01288	GKFEOIKI_02404	HIBOFPIG_02165	DHFOIPCI_01144	ADKPNDDD_07206	ELINPOGI_00008	JNMGIFIK_02400
group_10843: DDBIDOAO_01295	GKFEOIKI_02397	HIBOFPIG_02172	BJLLLJKJ_00014	DHFOIPCI_01151	ADKPNDDD_07213	ELINPOGI_00001	JNMGIFIK_02393
group_11342: JNMGIFIK_07027	DDBIDOAO_04163	GKFEOIKI_03544	HIBOFPIG_00485	BJLLLJKJ_05312	DHFOIPCI_05801	ADKPNDDD_01300	ELINPOGI_00852
group_578: ELADGCIG_00657	HIBOFPIG_03308	GKFEOIKI_00974	NHDIEHOJ_04609	KMJKGGHA_01307	KCKOMHIO_02343	ADKPNDDD_02528	DAFEIOHN_05919
ldcC_1: DDBIDOAO_04150	GKFEOIKI_03533	HIBOFPIG_00496	BJLLLJKJ_05323	DHFOIPCI_05790	ADKPNDDD_01311	ELINPOGI_00841	JNMGIFIK_07038
group_15486: DHFOIPCI_00102	ELINPOGI_00633	NHDIEHOJ_04714	AGKIMEDE_02906	KMJKGGHA_06165	DDBIDOAO_05483	JGIPFBDA_02944	JFIFBHGF_04964
group_656: ELINPOGI_04594	KCKOMHIO_06359	JMHKJALJ_03564	DDBIDOAO_02142	GKFEOIKI_07285	HIBOFPIG_05824	ADKPNDDD_04067	JNMGIFIK_01565
group_4130: DDBIDOAO_03964	GKFEOIKI_03347	HIBOFPIG_00689	BJLLLJKJ_05513	DHFOIPCI_03910	ADKPNDDD_01497	ELINPOGI_00657	JNMGIFIK_07223
group_11061: DDBIDOAO_03982	GKFEOIKI_03365	HIBOFPIG_00671	BJLLLJKJ_05496	DHFOIPCI_03927	ADKPNDDD_01479	ELINPOGI_00674	JNMGIFIK_07205
group_11330: DDBIDOAO_07132	GKFEOIKI_03213	HIBOFPIG_02278	BJLLLJKJ_07181	DHFOIPCI_05691	ADKPNDDD_06517	ELINPOGI_03746	JNMGIFIK_05402
group_11589: CGDAAFPO_03716	KCKOMHIO_06397	GKFEOIKI_06129	HIBOFPIG_04666	BJLLLJKJ_01920	DHFOIPCI_03173	ADKPNDDD_05224	ELINPOGI_05751
group_11084: DDBIDOAO_04138	GKFEOIKI_03521	HIBOFPIG_00508	BJLLLJKJ_05335	DHFOIPCI_05778	ADKPNDDD_01323	ELINPOGI_00829	JNMGIFIK_07050
group_11051: DDBIDOAO_03968	GKFEOIKI_03351	HIBOFPIG_00685	BJLLLJKJ_05509	DHFOIPCI_03914	ADKPNDDD_01493	ELINPOGI_00661	JNMGIFIK_07219
group_11232: DDBIDOAO_05295	GKFEOIKI_04641	HIBOFPIG_00944	BJLLLJKJ_04208	DHFOIPCI_06903	ADKPNDDD_00201	ELINPOGI_01865	JNMGIFIK_05854
group_7517: NHDIEHOJ_03933	DAFEIOHN_04163	AGKIMEDE_04457	KJJDDNMC_03737	JGIPFBDA_02695	JFIFBHGF_04715	ELADGCIG_02979	JMHKJALJ_02629
group_7315: NHDIEHOJ_03538	DAFEIOHN_03915	KMJKGGHA_05301	KJJDDNMC_04069	JGIPFBDA_03094	JFIFBHGF_05114	ELADGCIG_02087	EANIBDIK_03874
group_696: ADKPNDDD_06555	HIBOFPIG_02316	DDBIDOAO_02137	ELADGCIG_03393	GKFEOIKI_03175	BJLLLJKJ_05534	DHFOIPCI_03890	ELINPOGI_00637
yciC_3: DDBIDOAO_04129	GKFEOIKI_03512	HIBOFPIG_00517	BJLLLJKJ_05344	DHFOIPCI_05769	ADKPNDDD_01332	ELINPOGI_00820	JNMGIFIK_07059
group_2474: JNMGIFIK_06991	DAFEIOHN_03763	AGKIMEDE_04001	MCAEBMOJ_05357	KCKOMHIO_00289	JGIPFBDA_02008	JFIFBHGF_04002	DDBIDOAO_05176
algC: NHDIEHOJ_05386	CGDAAFPO_01028	MCAEBMOJ_04336	KJJDDNMC_05816	JGIPFBDA_00499	JFIFBHGF_06088	ELADGCIG_00761	KMJKGGHA_01242
group_15808: GKFEOIKI_03167	DDBIDOAO_07089	HIBOFPIG_02324	BJLLLJKJ_07227	DHFOIPCI_05734	ADKPNDDD_06563	ELINPOGI_03703	JNMGIFIK_05445
group_1878: KJJDDNMC_02985	CGDAAFPO_03753	GKFEOIKI_06166	HIBOFPIG_04703	BJLLLJKJ_01957	DHFOIPCI_03136	ADKPNDDD_05187	ELINPOGI_05714
group_2067: NHDIEHOJ_03533	KJJDDNMC_04074	JGIPFBDA_03099	JFIFBHGF_05119	ELADGCIG_02092	EANIBDIK_03869	KMJKGGHA_05294	DAFEIOHN_03909
trxA_2: DDBIDOAO_07010	GKFEOIKI_00007	HIBOFPIG_02342	BJLLLJKJ_07091	DHFOIPCI_04153	ADKPNDDD_01559	ELINPOGI_02080	JNMGIFIK_05373
group_8012: NHDIEHOJ_04851	DAFEIOHN_03861	KMJKGGHA_05247	KJJDDNMC_04121	JGIPFBDA_03148	JFIFBHGF_03546	ELADGCIG_02138	EANIBDIK_05051
group_624: HIBOFPIG_00684	DDBIDOAO_03969	GKFEOIKI_03352	BJLLLJKJ_05508	DHFOIPCI_03915	ADKPNDDD_01492	ELINPOGI_00662	JNMGIFIK_07218
group_10940: DDBIDOAO_02035	KCKOMHIO_05830	GKFEOIKI_02276	HIBOFPIG_05935	BJLLLJKJ_03255	DHFOIPCI_01894	ADKPNDDD_03959	JNMGIFIK_01671
group_11082: DDBIDOAO_04136	GKFEOIKI_03519	HIBOFPIG_00510	BJLLLJKJ_05337	DHFOIPCI_05776	ADKPNDDD_01325	ELINPOGI_00827	JNMGIFIK_07052
group_15556: GKFEOIKI_04602	DDBIDOAO_05257	HIBOFPIG_00983	BJLLLJKJ_05282	DHFOIPCI_05831	ADKPNDDD_00240	ELINPOGI_00883	JNMGIFIK_05892
group_11318: DDBIDOAO_07119	GKFEOIKI_03200	HIBOFPIG_02291	BJLLLJKJ_07194	DHFOIPCI_05704	ADKPNDDD_06530	ELINPOGI_03733	JNMGIFIK_05415
group_11306: GKFEOIKI_03180	DDBIDOAO_07099	HIBOFPIG_02311	BJLLLJKJ_07214	DHFOIPCI_05724	ADKPNDDD_06550	ELINPOGI_03713	JNMGIFIK_05435
group_11111: DDBIDOAO_04219	GKFEOIKI_04456	HIBOFPIG_01129	BJLLLJKJ_05114	DHFOIPCI_05996	ADKPNDDD_00386	ELINPOGI_00991	JNMGIFIK_06926
group_9312: DAFEIOHN_03735	AGKIMEDE_03969	DDBIDOAO_05147	MCAEBMOJ_05387	KCKOMHIO_00316	JGIPFBDA_02038	JFIFBHGF_04032	JNMGIFIK_06962
group_11069: DDBIDOAO_04113	GKFEOIKI_03499	HIBOFPIG_00533	BJLLLJKJ_05360	DHFOIPCI_05753	ADKPNDDD_01345	ELINPOGI_00807	JNMGIFIK_07075
group_182: ADKPNDDD_01341	JNMGIFIK_07071	GKFEOIKI_03503	ELINPOGI_00811	DDBIDOAO_04117	HIBOFPIG_00529	BJLLLJKJ_05356	DHFOIPCI_05757
ros_5: DDBIDOAO_07108	GKFEOIKI_03189	HIBOFPIG_02302	BJLLLJKJ_07205	DHFOIPCI_05715	ADKPNDDD_06541	ELINPOGI_03722	JNMGIFIK_05426
group_11229: DDBIDOAO_05225	GKFEOIKI_04570	HIBOFPIG_01015	BJLLLJKJ_05250	DHFOIPCI_05863	ADKPNDDD_00272	ELINPOGI_00915	JNMGIFIK_05924
group_2636: DDBIDOAO_00639	GKFEOIKI_06176	HIBOFPIG_04713	BJLLLJKJ_01967	DHFOIPCI_03126	ADKPNDDD_05177	ELINPOGI_05704	CGDAAFPO_03764
group_9330: DAFEIOHN_03762	AGKIMEDE_04000	DDBIDOAO_05174	MCAEBMOJ_05358	KCKOMHIO_00290	JGIPFBDA_02009	JFIFBHGF_04003	JNMGIFIK_06989
group_10825: GKFEOIKI_02419	DDBIDOAO_01271	HIBOFPIG_02147	BJLLLJKJ_00040	DHFOIPCI_01126	ADKPNDDD_07191	ELINPOGI_00023	JNMGIFIK_02415
group_10208: AGKIMEDE_05943	GKFEOIKI_00955	HIBOFPIG_03289	JGIPFBDA_00577	ADKPNDDD_02509	JFIFBHGF_06166	JNMGIFIK_04439	EANIBDIK_05610
group_11599: CGDAAFPO_03728	KCKOMHIO_06386	GKFEOIKI_06141	HIBOFPIG_04678	BJLLLJKJ_01932	DHFOIPCI_03161	ADKPNDDD_05212	ELINPOGI_05739
group_12678: GKFEOIKI_01743	KJJDDNMC_02254	HIBOFPIG_06467	BJLLLJKJ_03785	DHFOIPCI_01366	ADKPNDDD_03423	ELINPOGI_04044	JMHKJALJ_05567
group_547: DAFEIOHN_03091	CGDAAFPO_01103	NHDIEHOJ_04175	MCAEBMOJ_04410	GKFEOIKI_00572	HIBOFPIG_02907	ADKPNDDD_02125	JMHKJALJ_02983
nylB_2: DDBIDOAO_04137	GKFEOIKI_03520	HIBOFPIG_00509	BJLLLJKJ_05336	DHFOIPCI_05777	ADKPNDDD_01324	ELINPOGI_00828	JNMGIFIK_07051
dnaN_2: CGDAAFPO_03718	KCKOMHIO_06395	GKFEOIKI_06131	HIBOFPIG_04668	BJLLLJKJ_01922	DHFOIPCI_03171	ADKPNDDD_05222	ELINPOGI_05749
group_1013: CGDAAFPO_02604	KJJDDNMC_04168	DAFEIOHN_03817	AGKIMEDE_04047	KCKOMHIO_01326	KMJKGGHA_05200	ELADGCIG_02185	EANIBDIK_05006
group_11163: DDBIDOAO_04893	GKFEOIKI_04147	HIBOFPIG_01441	BJLLLJKJ_04436	DHFOIPCI_06678	ADKPNDDD_00696	ELINPOGI_01655	JNMGIFIK_06242
cmpB_3: DDBIDOAO_07143	GKFEOIKI_03222	HIBOFPIG_02269	BJLLLJKJ_07172	DHFOIPCI_05682	ADKPNDDD_06508	ELINPOGI_03755	JNMGIFIK_05391
gsiC_4: DDBIDOAO_04142	GKFEOIKI_03525	HIBOFPIG_00504	BJLLLJKJ_05331	DHFOIPCI_05782	ADKPNDDD_01319	ELINPOGI_00833	JNMGIFIK_07046
group_743: DDBIDOAO_04135	GKFEOIKI_03518	HIBOFPIG_00511	BJLLLJKJ_05338	DHFOIPCI_05775	ADKPNDDD_01326	ELINPOGI_00826	JNMGIFIK_07053
group_10830: DDBIDOAO_01280	GKFEOIKI_02412	HIBOFPIG_02157	BJLLLJKJ_00029	DHFOIPCI_01137	ADKPNDDD_07198	ELINPOGI_00016	JNMGIFIK_02408
group_11148: DDBIDOAO_04730	GKFEOIKI_03974	HIBOFPIG_00054	BJLLLJKJ_04604	DHFOIPCI_06510	ADKPNDDD_00868	ELINPOGI_01489	JNMGIFIK_06410
group_4090: DDBIDOAO_02029	GKFEOIKI_02270	HIBOFPIG_05941	BJLLLJKJ_03261	DHFOIPCI_01888	ADKPNDDD_03953	JNMGIFIK_01677	KCKOMHIO_05836
group_15442: DDBIDOAO_06465	AGKIMEDE_05550	GKFEOIKI_00554	HIBOFPIG_02889	BJLLLJKJ_06546	DHFOIPCI_04701	DHFOIPCI_04707	ADKPNDDD_02107
group_10918: DDBIDOAO_02002	GKFEOIKI_02243	HIBOFPIG_05968	BJLLLJKJ_03288	DHFOIPCI_01861	ADKPNDDD_03926	JNMGIFIK_01704	EANIBDIK_01398
group_11603: CGDAAFPO_03733	KCKOMHIO_06381	GKFEOIKI_06146	HIBOFPIG_04683	BJLLLJKJ_01937	DHFOIPCI_03156	ADKPNDDD_05207	ELINPOGI_05734
group_11053: DDBIDOAO_03974	GKFEOIKI_03357	HIBOFPIG_00679	BJLLLJKJ_05503	DHFOIPCI_03920	ADKPNDDD_01487	ELINPOGI_00667	JNMGIFIK_07213
group_332: ELADGCIG_00656	DAFEIOHN_05921	NHDIEHOJ_04608	GKFEOIKI_00973	HIBOFPIG_03307	ADKPNDDD_02527	KMJKGGHA_01308	KCKOMHIO_02341
lvr: DAFEIOHN_03751	AGKIMEDE_03989	DDBIDOAO_05163	MCAEBMOJ_05369	KCKOMHIO_00301	JGIPFBDA_02021	JFIFBHGF_04015	JNMGIFIK_06978
group_2472: JGIPFBDA_02017	DAFEIOHN_03755	AGKIMEDE_03993	DDBIDOAO_05167	MCAEBMOJ_05365	KCKOMHIO_00297	JNMGIFIK_06982	JFIFBHGF_04011
group_404: DDBIDOAO_07092	GKFEOIKI_03170	HIBOFPIG_02321	BJLLLJKJ_07224	DHFOIPCI_05731	ADKPNDDD_06560	ELINPOGI_03706	JNMGIFIK_05442
group_11048: DDBIDOAO_03965	GKFEOIKI_03348	HIBOFPIG_00688	BJLLLJKJ_05512	DHFOIPCI_03911	ADKPNDDD_01496	ELINPOGI_00658	JNMGIFIK_07222
group_11046: DDBIDOAO_03960	GKFEOIKI_03345	HIBOFPIG_00691	BJLLLJKJ_05515	DHFOIPCI_03908	ADKPNDDD_01499	ELINPOGI_00655	JNMGIFIK_07225
group_7334: NHDIEHOJ_03600	DAFEIOHN_03984	KMJKGGHA_05371	KJJDDNMC_03999	JGIPFBDA_03027	DHFOIPCI_06985	JFIFBHGF_05047	EANIBDIK_03936
group_11597: CGDAAFPO_03725	KCKOMHIO_06388	GKFEOIKI_06138	HIBOFPIG_04675	BJLLLJKJ_01929	DHFOIPCI_03164	ADKPNDDD_05215	ELINPOGI_05742
group_11228: DDBIDOAO_05224	GKFEOIKI_04569	HIBOFPIG_01016	BJLLLJKJ_05249	DHFOIPCI_05864	ADKPNDDD_00273	ELINPOGI_00916	JNMGIFIK_05925
group_11333: DDBIDOAO_07140	GKFEOIKI_03219	HIBOFPIG_02272	BJLLLJKJ_07175	DHFOIPCI_05685	ADKPNDDD_06511	ELINPOGI_03752	JNMGIFIK_05394
group_2726: DDBIDOAO_07110	GKFEOIKI_03191	HIBOFPIG_02300	BJLLLJKJ_07203	DHFOIPCI_05713	ADKPNDDD_06539	ELINPOGI_03724	JNMGIFIK_05424
group_11301: DDBIDOAO_07087	GKFEOIKI_03165	HIBOFPIG_02326	BJLLLJKJ_07229	DHFOIPCI_05736	ADKPNDDD_06565	ELINPOGI_03701	JNMGIFIK_05447
group_4132: GKFEOIKI_03355	DDBIDOAO_03972	HIBOFPIG_00681	BJLLLJKJ_05505	DHFOIPCI_03918	ADKPNDDD_01489	ELINPOGI_00665	JNMGIFIK_07215
acpP_3: DDBIDOAO_02037	GKFEOIKI_02278	HIBOFPIG_05933	BJLLLJKJ_03253	DHFOIPCI_01896	ADKPNDDD_03961	JNMGIFIK_01669	KJJDDNMC_02240
group_9643: DAFEIOHN_05362	DDBIDOAO_06637	CGDAAFPO_00505	KCKOMHIO_01755	BJLLLJKJ_06720	DHFOIPCI_04527	JMHKJALJ_01135	JNMGIFIK_04996
group_15417: GKFEOIKI_04967	JNMGIFIK_00529	DDBIDOAO_00528	HIBOFPIG_06772	BJLLLJKJ_00795	DHFOIPCI_00512	ADKPNDDD_06381	ELINPOGI_06890
group_4052: HIBOFPIG_02161	DDBIDOAO_01284	GKFEOIKI_02408	BJLLLJKJ_00025	DHFOIPCI_01140	ADKPNDDD_07202	ELINPOGI_00012	JNMGIFIK_02404
group_11034: DDBIDOAO_03648	GKFEOIKI_05748	HIBOFPIG_04286	BJLLLJKJ_01578	DHFOIPCI_03511	ADKPNDDD_05600	ELINPOGI_06106	JNMGIFIK_03609
group_11531: CGDAAFPO_02778	KCKOMHIO_00254	GKFEOIKI_04503	HIBOFPIG_01082	BJLLLJKJ_05177	DHFOIPCI_05933	ADKPNDDD_00339	JNMGIFIK_05990
group_11526: CGDAAFPO_02764	KCKOMHIO_00238	GKFEOIKI_04524	HIBOFPIG_01061	BJLLLJKJ_05204	DHFOIPCI_05909	ADKPNDDD_00318	JNMGIFIK_05970
group_11056: DDBIDOAO_03977	GKFEOIKI_03360	HIBOFPIG_00676	BJLLLJKJ_05500	DHFOIPCI_03923	ADKPNDDD_01484	ELINPOGI_00670	JNMGIFIK_07210
group_9328: DAFEIOHN_03759	AGKIMEDE_03997	DDBIDOAO_05171	MCAEBMOJ_05361	KCKOMHIO_00293	JGIPFBDA_02012	JFIFBHGF_04006	JNMGIFIK_06986
group_4982: NHDIEHOJ_00669	KMJKGGHA_04291	KCKOMHIO_06305	KJJDDNMC_00626	JGIPFBDA_06069	JFIFBHGF_00621	ELADGCIG_05885	EANIBDIK_02622
group_4046: BJLLLJKJ_00044	DDBIDOAO_01267	GKFEOIKI_02423	HIBOFPIG_02143	DHFOIPCI_01122	ADKPNDDD_07187	ELINPOGI_00027	JNMGIFIK_02419
group_11231: DDBIDOAO_05294	GKFEOIKI_04640	HIBOFPIG_00945	BJLLLJKJ_04209	DHFOIPCI_06902	ADKPNDDD_00202	ELINPOGI_01864	JNMGIFIK_05855
group_2727: ADKPNDDD_06537	DDBIDOAO_07112	GKFEOIKI_03193	HIBOFPIG_02298	BJLLLJKJ_07201	DHFOIPCI_05711	ELINPOGI_03726	JNMGIFIK_05422
group_11594: CGDAAFPO_03722	KCKOMHIO_06391	GKFEOIKI_06135	HIBOFPIG_04672	BJLLLJKJ_01926	DHFOIPCI_03167	ADKPNDDD_05218	ELINPOGI_05745
group_4237: CGDAAFPO_03715	KCKOMHIO_06398	GKFEOIKI_06128	HIBOFPIG_04665	BJLLLJKJ_01919	DHFOIPCI_03174	ADKPNDDD_05225	ELINPOGI_05752
group_15338: HIBOFPIG_00530	DDBIDOAO_04116	GKFEOIKI_03502	BJLLLJKJ_05357	DHFOIPCI_05756	ADKPNDDD_01342	ELINPOGI_00810	JNMGIFIK_07072
vapB_4: DDBIDOAO_07114	GKFEOIKI_03195	HIBOFPIG_02296	BJLLLJKJ_07199	DHFOIPCI_05709	ADKPNDDD_06535	ELINPOGI_03728	JNMGIFIK_05420
group_11302: DDBIDOAO_07091	GKFEOIKI_03169	HIBOFPIG_02322	BJLLLJKJ_07225	DHFOIPCI_05732	ADKPNDDD_06561	ELINPOGI_03705	JNMGIFIK_05443
group_11047: DDBIDOAO_03961	GKFEOIKI_03346	HIBOFPIG_00690	BJLLLJKJ_05514	DHFOIPCI_03909	ADKPNDDD_01498	ELINPOGI_00656	JNMGIFIK_07224
group_1863: DDBIDOAO_06070	BJLLLJKJ_06152	DHFOIPCI_05093	JNMGIFIK_04440	EANIBDIK_05611	JMHKJALJ_00538	CGDAAFPO_01118	MCAEBMOJ_04426
group_11102: GKFEOIKI_03542	DDBIDOAO_04161	HIBOFPIG_00487	BJLLLJKJ_05314	DHFOIPCI_05799	ADKPNDDD_01302	ELINPOGI_00850	JNMGIFIK_07029
fixT_2: DDBIDOAO_04880	GKFEOIKI_04133	HIBOFPIG_01455	BJLLLJKJ_04447	DHFOIPCI_06667	ADKPNDDD_00710	ELINPOGI_01643	JNMGIFIK_06255
group_7312: NHDIEHOJ_03525	DAFEIOHN_03901	KMJKGGHA_05286	KJJDDNMC_04082	JGIPFBDA_03107	JFIFBHGF_05127	ELADGCIG_02100	EANIBDIK_03861
group_9334: DAFEIOHN_03767	AGKIMEDE_04005	DDBIDOAO_05180	MCAEBMOJ_05353	KCKOMHIO_00285	JGIPFBDA_02004	JFIFBHGF_03998	JNMGIFIK_06995
group_7323: NHDIEHOJ_03565	DAFEIOHN_03949	KMJKGGHA_05335	KJJDDNMC_04035	JGIPFBDA_03060	JFIFBHGF_05080	ELADGCIG_02053	EANIBDIK_03901
tnsB: DAFEIOHN_03737	AGKIMEDE_03975	DDBIDOAO_05149	MCAEBMOJ_05384	KCKOMHIO_00314	JGIPFBDA_02035	JFIFBHGF_04029	JNMGIFIK_06964
group_11097: DDBIDOAO_04155	GKFEOIKI_03536	HIBOFPIG_00493	BJLLLJKJ_05320	DHFOIPCI_05793	ADKPNDDD_01308	ELINPOGI_00844	JNMGIFIK_07035
group_4091: DDBIDOAO_02034	GKFEOIKI_02275	HIBOFPIG_05936	BJLLLJKJ_03256	DHFOIPCI_01893	ADKPNDDD_03958	JNMGIFIK_01672	KCKOMHIO_05831
nylA_1: DDBIDOAO_04139	GKFEOIKI_03522	HIBOFPIG_00507	BJLLLJKJ_05334	DHFOIPCI_05779	ADKPNDDD_01322	ELINPOGI_00830	JNMGIFIK_07049
group_11320: DDBIDOAO_07121	GKFEOIKI_03202	HIBOFPIG_02289	BJLLLJKJ_07192	DHFOIPCI_05702	ADKPNDDD_06528	ELINPOGI_03735	JNMGIFIK_05413
gsiA_10: DDBIDOAO_04140	GKFEOIKI_03523	HIBOFPIG_00506	BJLLLJKJ_05333	DHFOIPCI_05780	ADKPNDDD_01321	ELINPOGI_00831	JNMGIFIK_07048
group_11533: CGDAAFPO_02781	KCKOMHIO_00256	GKFEOIKI_04500	HIBOFPIG_01085	BJLLLJKJ_05174	DHFOIPCI_05936	ADKPNDDD_00342	JNMGIFIK_05993
group_15739: ELINPOGI_01659	DDBIDOAO_04950	GKFEOIKI_04158	HIBOFPIG_01430	BJLLLJKJ_04409	DHFOIPCI_06705	ADKPNDDD_00685	JNMGIFIK_06175
group_2216: CGDAAFPO_02577	AGKIMEDE_04064	GKFEOIKI_04844	HIBOFPIG_00741	JGIPFBDA_03167	ELINPOGI_02070	JMHKJALJ_01581	JNMGIFIK_07273
group_3935: KMJKGGHA_00527	DDBIDOAO_06822	CGDAAFPO_00304	DHFOIPCI_04341	JMHKJALJ_01333	JNMGIFIK_05180	EANIBDIK_06363	KCKOMHIO_01565
group_3460: NHDIEHOJ_05245	KMJKGGHA_01436	KJJDDNMC_05667	JGIPFBDA_00628	JFIFBHGF_06217	ELADGCIG_00602	EANIBDIK_05507	JMHKJALJ_00486
group_9458: DAFEIOHN_04397	AGKIMEDE_04682	KMJKGGHA_05957	KJJDDNMC_04762	JGIPFBDA_02344	JFIFBHGF_04338	ELADGCIG_02548	JMHKJALJ_02167
group_15708: NHDIEHOJ_02347	AGKIMEDE_02557	KMJKGGHA_02701	KJJDDNMC_02373	JGIPFBDA_04335	JFIFBHGF_02355	ELADGCIG_04247	EANIBDIK_00730
group_10925: JNMGIFIK_01693	DHFOIPCI_01872	DDBIDOAO_02013	GKFEOIKI_02254	HIBOFPIG_05957	BJLLLJKJ_03277	ADKPNDDD_03937	JMHKJALJ_05574
group_11066: DDBIDOAO_03987	GKFEOIKI_03370	HIBOFPIG_00666	BJLLLJKJ_05491	DHFOIPCI_03932	ADKPNDDD_01474	ELINPOGI_00679	JNMGIFIK_07200
group_1798: KMJKGGHA_00716	KJJDDNMC_06336	KCKOMHIO_01740	DDBIDOAO_06651	BJLLLJKJ_06734	DHFOIPCI_04513	JNMGIFIK_05010	ELADGCIG_01284
group_11068: DDBIDOAO_04111	GKFEOIKI_03497	HIBOFPIG_00535	BJLLLJKJ_05362	DHFOIPCI_05751	ADKPNDDD_01347	ELINPOGI_00805	JNMGIFIK_07077
group_3767: DAFEIOHN_03749	AGKIMEDE_03987	DDBIDOAO_05161	MCAEBMOJ_05371	JGIPFBDA_02024	JFIFBHGF_04018	JNMGIFIK_06976	KCKOMHIO_00303
group_4094: DDBIDOAO_02073	GKFEOIKI_02316	HIBOFPIG_05892	BJLLLJKJ_03217	DHFOIPCI_01933	ADKPNDDD_03999	JNMGIFIK_01633	KJJDDNMC_02976
group_10812: DDBIDOAO_01153	GKFEOIKI_02536	HIBOFPIG_02030	BJLLLJKJ_00158	DHFOIPCI_01008	ADKPNDDD_07074	ELINPOGI_00140	JNMGIFIK_02533
group_11308: DDBIDOAO_07104	GKFEOIKI_03185	HIBOFPIG_02306	BJLLLJKJ_07209	DHFOIPCI_05719	ADKPNDDD_06545	ELINPOGI_03718	JNMGIFIK_05430
bepF_4: DAFEIOHN_04615	AGKIMEDE_04907	CGDAAFPO_01841	MCAEBMOJ_05800	KCKOMHIO_00858	JGIPFBDA_01940	JFIFBHGF_03933	EANIBDIK_04579
fixJ_1: DDBIDOAO_04160	GKFEOIKI_03541	HIBOFPIG_00488	BJLLLJKJ_05315	DHFOIPCI_05798	ADKPNDDD_01303	ELINPOGI_00849	JNMGIFIK_07030
group_10818: DDBIDOAO_01259	GKFEOIKI_02431	HIBOFPIG_02135	BJLLLJKJ_00052	DHFOIPCI_01114	ADKPNDDD_07179	ELINPOGI_00035	JNMGIFIK_02427
group_3119: NHDIEHOJ_03556	DAFEIOHN_03940	KMJKGGHA_05326	EANIBDIK_03892	KJJDDNMC_04044	JGIPFBDA_03069	JFIFBHGF_05089	ELADGCIG_02062
group_598: ELADGCIG_01077	HIBOFPIG_02927	GKFEOIKI_00592	BJLLLJKJ_06513	ADKPNDDD_02145	KMJKGGHA_00921	DHFOIPCI_04737	KJJDDNMC_06131
group_15301: HIBOFPIG_00531	DDBIDOAO_04115	GKFEOIKI_03501	BJLLLJKJ_05358	DHFOIPCI_05755	ADKPNDDD_01343	ELINPOGI_00809	JNMGIFIK_07073
group_11197: DDBIDOAO_04951	GKFEOIKI_04159	HIBOFPIG_01429	BJLLLJKJ_04408	DHFOIPCI_06706	ADKPNDDD_00684	ELINPOGI_01660	JNMGIFIK_06174
group_11080: DDBIDOAO_04132	GKFEOIKI_03515	HIBOFPIG_00514	BJLLLJKJ_05341	DHFOIPCI_05772	ADKPNDDD_01329	ELINPOGI_00823	JNMGIFIK_07056
moeZ_2: DDBIDOAO_03979	GKFEOIKI_03362	HIBOFPIG_00674	BJLLLJKJ_05498	DHFOIPCI_03925	ADKPNDDD_01482	ELINPOGI_00672	JNMGIFIK_07208
rapA: DDBIDOAO_07117	GKFEOIKI_03198	HIBOFPIG_02293	BJLLLJKJ_07196	DHFOIPCI_05706	ADKPNDDD_06532	ELINPOGI_03731	JNMGIFIK_05417
group_7322: NHDIEHOJ_03563	DAFEIOHN_03947	KMJKGGHA_05333	KJJDDNMC_04037	JGIPFBDA_03062	JFIFBHGF_05082	ELADGCIG_02055	EANIBDIK_03899
group_4196: DDBIDOAO_07094	BJLLLJKJ_07222	DHFOIPCI_05729	ELINPOGI_03708	JNMGIFIK_05440	GKFEOIKI_03172	HIBOFPIG_02319	ADKPNDDD_06558
group_3849: DAFEIOHN_05365	DDBIDOAO_06633	CGDAAFPO_00508	KCKOMHIO_01758	BJLLLJKJ_06716	DHFOIPCI_04531	JMHKJALJ_01132	JNMGIFIK_04992
group_9313: DAFEIOHN_03736	AGKIMEDE_03970	DDBIDOAO_05148	MCAEBMOJ_05386	KCKOMHIO_00315	JGIPFBDA_02037	JFIFBHGF_04031	JNMGIFIK_06963
group_10814: DDBIDOAO_01255	GKFEOIKI_02435	HIBOFPIG_02131	BJLLLJKJ_00056	DHFOIPCI_01110	ADKPNDDD_07175	ELINPOGI_00039	JNMGIFIK_02431
group_4133: GKFEOIKI_03354	DDBIDOAO_03971	BJLLLJKJ_05506	DHFOIPCI_03917	ELINPOGI_00664	JNMGIFIK_07216	HIBOFPIG_00682	ADKPNDDD_01490
group_7314: NHDIEHOJ_03537	DAFEIOHN_03914	KMJKGGHA_05300	KJJDDNMC_04070	JGIPFBDA_03095	JFIFBHGF_05115	ELADGCIG_02088	EANIBDIK_03873
group_11596: CGDAAFPO_03724	KCKOMHIO_06389	GKFEOIKI_06137	HIBOFPIG_04674	BJLLLJKJ_01928	DHFOIPCI_03165	ADKPNDDD_05216	ELINPOGI_05743
group_9318: DAFEIOHN_03742	AGKIMEDE_03980	DDBIDOAO_05154	MCAEBMOJ_05378	KCKOMHIO_00310	JGIPFBDA_02031	JFIFBHGF_04025	JNMGIFIK_06969
group_15462: DDBIDOAO_05399	GKFEOIKI_04743	HIBOFPIG_00841	BJLLLJKJ_04100	DHFOIPCI_07010	ADKPNDDD_00098	ELINPOGI_01969	JNMGIFIK_05751
group_2737: CGDAAFPO_03726	GKFEOIKI_06139	HIBOFPIG_04676	ADKPNDDD_05214	BJLLLJKJ_01930	DHFOIPCI_03163	ELINPOGI_05741	KCKOMHIO_06387
group_11592: CGDAAFPO_03719	KCKOMHIO_06394	GKFEOIKI_06132	HIBOFPIG_04669	BJLLLJKJ_01923	DHFOIPCI_03170	ADKPNDDD_05221	ELINPOGI_05748
group_10816: DDBIDOAO_01257	GKFEOIKI_02433	HIBOFPIG_02133	BJLLLJKJ_00054	DHFOIPCI_01112	ADKPNDDD_07177	ELINPOGI_00037	JNMGIFIK_02429
group_4136: DHFOIPCI_05765	DDBIDOAO_04125	GKFEOIKI_03508	HIBOFPIG_00521	BJLLLJKJ_05348	ELINPOGI_00816	JNMGIFIK_07063	ADKPNDDD_01336
group_3725: DAFEIOHN_01299	DDBIDOAO_01496	GKFEOIKI_01730	HIBOFPIG_06480	BJLLLJKJ_03798	DHFOIPCI_01353	ADKPNDDD_03410	ELINPOGI_04031
group_15740: ELINPOGI_03758	HIBOFPIG_02266	DDBIDOAO_07146	GKFEOIKI_03225	BJLLLJKJ_07169	DHFOIPCI_05679	ADKPNDDD_06505	JNMGIFIK_05388
group_15491: JNMGIFIK_06284	DDBIDOAO_04851	GKFEOIKI_04098	HIBOFPIG_01490	BJLLLJKJ_04476	DHFOIPCI_06638	ADKPNDDD_00745	ELINPOGI_01614
C1-hpah_3: DDBIDOAO_04884	GKFEOIKI_04137	HIBOFPIG_01451	BJLLLJKJ_04443	DHFOIPCI_06671	ADKPNDDD_00706	ELINPOGI_01647	JNMGIFIK_06251
group_11072: DDBIDOAO_04124	GKFEOIKI_03507	HIBOFPIG_00522	BJLLLJKJ_05349	DHFOIPCI_05764	ADKPNDDD_01337	ELINPOGI_00815	JNMGIFIK_07064
group_3796: DAFEIOHN_04404	AGKIMEDE_04691	KMJKGGHA_05964	KJJDDNMC_04755	JGIPFBDA_02337	JFIFBHGF_04331	ELADGCIG_02555	JMHKJALJ_02159
group_11063: DDBIDOAO_03984	GKFEOIKI_03367	HIBOFPIG_00669	BJLLLJKJ_05494	DHFOIPCI_03929	ADKPNDDD_01477	ELINPOGI_00676	JNMGIFIK_07203
group_10813: DDBIDOAO_01195	GKFEOIKI_02495	HIBOFPIG_02071	BJLLLJKJ_00117	DHFOIPCI_01049	ADKPNDDD_07115	ELINPOGI_00099	JNMGIFIK_02491
group_2640: ADKPNDDD_07188	DDBIDOAO_01268	GKFEOIKI_02422	HIBOFPIG_02144	BJLLLJKJ_00043	DHFOIPCI_01123	JNMGIFIK_02418	ELINPOGI_00026
group_810: GKFEOIKI_03184	DDBIDOAO_07103	HIBOFPIG_02307	BJLLLJKJ_07210	DHFOIPCI_05720	ADKPNDDD_06546	ELINPOGI_03717	JNMGIFIK_05431
group_11298: DDBIDOAO_07077	GKFEOIKI_03294	HIBOFPIG_02196	BJLLLJKJ_07241	DHFOIPCI_05750	ADKPNDDD_06581	ELINPOGI_03689	JNMGIFIK_05457
ssuA_3: DDBIDOAO_07142	GKFEOIKI_03221	HIBOFPIG_02270	BJLLLJKJ_07173	DHFOIPCI_05683	ADKPNDDD_06509	ELINPOGI_03754	JNMGIFIK_05392
rhaS_2: DAFEIOHN_03761	AGKIMEDE_03999	DDBIDOAO_05173	MCAEBMOJ_05359	JGIPFBDA_02010	JFIFBHGF_04004	JNMGIFIK_06988	KCKOMHIO_00291
group_2179: KCKOMHIO_00910	NHDIEHOJ_04535	GKFEOIKI_03691	KJJDDNMC_04541	HIBOFPIG_00338	ADKPNDDD_01153	ELADGCIG_02769	EANIBDIK_04623
syrM1_2: DAFEIOHN_03747	AGKIMEDE_03985	DDBIDOAO_05159	MCAEBMOJ_05373	JGIPFBDA_02026	JFIFBHGF_04020	JNMGIFIK_06974	KCKOMHIO_00305
yqjF_3: DAFEIOHN_03754	AGKIMEDE_03992	DDBIDOAO_05166	MCAEBMOJ_05366	KCKOMHIO_00298	JGIPFBDA_02018	JFIFBHGF_04012	JNMGIFIK_06981
group_4041: HIBOFPIG_02139	DDBIDOAO_01263	GKFEOIKI_02427	BJLLLJKJ_00048	DHFOIPCI_01118	ADKPNDDD_07183	ELINPOGI_00031	JNMGIFIK_02423
group_9321: DAFEIOHN_03750	AGKIMEDE_03988	DDBIDOAO_05162	MCAEBMOJ_05370	KCKOMHIO_00302	JGIPFBDA_02022	JFIFBHGF_04016	JNMGIFIK_06977
group_237: ADKPNDDD_03470	DAFEIOHN_01358	BJLLLJKJ_03729	DHFOIPCI_01422	ELINPOGI_04100	GKFEOIKI_01790	HIBOFPIG_06421
group_1905: NHDIEHOJ_00136	DAFEIOHN_03435	AGKIMEDE_00303	CGDAAFPO_03256	MCAEBMOJ_00138	KCKOMHIO_06874	JMHKJALJ_06518
group_4098: DDBIDOAO_02114	GKFEOIKI_02358	HIBOFPIG_05850	ADKPNDDD_04041	ELINPOGI_04568	JNMGIFIK_01591	KCKOMHIO_04747
group_10831: HIBOFPIG_02159	DDBIDOAO_01282	GKFEOIKI_02410	BJLLLJKJ_00027	ADKPNDDD_07200	ELINPOGI_00014	JNMGIFIK_02406
osmY_2: NHDIEHOJ_04165	DDBIDOAO_07038	GKFEOIKI_03256	HIBOFPIG_02235	ADKPNDDD_06619	JNMGIFIK_05496	JMHKJALJ_02234
group_11129: DDBIDOAO_04356	GKFEOIKI_03586	HIBOFPIG_00443	BJLLLJKJ_04977	ADKPNDDD_01258	ELINPOGI_01128	JNMGIFIK_06786
group_323: KJJDDNMC_05708	ELADGCIG_00660	DDBIDOAO_04928	JNMGIFIK_06207	EANIBDIK_04119	JGIPFBDA_02677	JFIFBHGF_04697
group_1828: ADKPNDDD_07218	DDBIDOAO_01300	GKFEOIKI_02392	HIBOFPIG_02177	JNMGIFIK_02388	BJLLLJKJ_00009	DHFOIPCI_01156
silP_1: NHDIEHOJ_04130	JMHKJALJ_02272	DDBIDOAO_07061	GKFEOIKI_03278	HIBOFPIG_02212	ADKPNDDD_06597	JNMGIFIK_05473
group_1822: HIBOFPIG_04698	CGDAAFPO_03748	GKFEOIKI_06161	BJLLLJKJ_01952	DHFOIPCI_03141	ADKPNDDD_05192	ELINPOGI_05719
iucC: DAFEIOHN_03855	KMJKGGHA_05241	KJJDDNMC_04127	JGIPFBDA_03154	JFIFBHGF_03552	ELADGCIG_02144	EANIBDIK_05045
group_12687: GKFEOIKI_01754	HIBOFPIG_06457	BJLLLJKJ_03775	DHFOIPCI_01376	ADKPNDDD_03434	ELINPOGI_04054	JMHKJALJ_04227
group_1274: DAFEIOHN_04132	BJLLLJKJ_04329	JGIPFBDA_02726	DHFOIPCI_06780	JFIFBHGF_04746	JNMGIFIK_06096	JMHKJALJ_02660
iucB_1: KMJKGGHA_05244	DAFEIOHN_03858	KJJDDNMC_04124	JGIPFBDA_03151	JFIFBHGF_03549	ELADGCIG_02141	EANIBDIK_05048
group_2012: DHFOIPCI_01867	DDBIDOAO_02008	GKFEOIKI_02249	HIBOFPIG_05962	BJLLLJKJ_03282	ADKPNDDD_03932	JNMGIFIK_01698
group_15271: DHFOIPCI_06697	BJLLLJKJ_04417	DDBIDOAO_04942	GKFEOIKI_04150	HIBOFPIG_01438	ADKPNDDD_00693	JNMGIFIK_06183
group_1716: NHDIEHOJ_06468	DHFOIPCI_03943	JMHKJALJ_03276	GKFEOIKI_03380	BJLLLJKJ_05481	ADKPNDDD_01464	JNMGIFIK_07190
group_10917: DDBIDOAO_02001	GKFEOIKI_02242	HIBOFPIG_05969	BJLLLJKJ_03289	DHFOIPCI_01860	ADKPNDDD_03925	JNMGIFIK_01705
group_11608: CGDAAFPO_03747	GKFEOIKI_06160	HIBOFPIG_04697	BJLLLJKJ_01951	DHFOIPCI_03142	ADKPNDDD_05193	ELINPOGI_05720
group_414: DDBIDOAO_02042	BJLLLJKJ_03248	GKFEOIKI_02283	HIBOFPIG_05928	DHFOIPCI_01901	ADKPNDDD_03966	JNMGIFIK_01664
group_2707: DDBIDOAO_06018	KCKOMHIO_02410	GKFEOIKI_01014	HIBOFPIG_03351	ADKPNDDD_02569	JNMGIFIK_04386	EANIBDIK_05557
group_2007: BJLLLJKJ_03788	GKFEOIKI_01740	KJJDDNMC_02257	HIBOFPIG_06470	DHFOIPCI_01363	ADKPNDDD_03420	ELINPOGI_04041
mprA: DAFEIOHN_04731	KJJDDNMC_04431	JGIPFBDA_01774	JFIFBHGF_03767	ELADGCIG_02874	EANIBDIK_04772	KMJKGGHA_06325
group_2270: NHDIEHOJ_05381	KJJDDNMC_05811	JGIPFBDA_00504	JFIFBHGF_06093	ELADGCIG_00756	CGDAAFPO_01033	MCAEBMOJ_04342
group_1714: DDBIDOAO_03995	NHDIEHOJ_06466	GKFEOIKI_03378	BJLLLJKJ_05483	DHFOIPCI_03941	ADKPNDDD_01466	JNMGIFIK_07192
group_10947: DDBIDOAO_02059	GKFEOIKI_02303	HIBOFPIG_05905	BJLLLJKJ_03230	DHFOIPCI_01920	ADKPNDDD_03986	JNMGIFIK_01647
group_7624: NHDIEHOJ_04168	DDBIDOAO_07035	GKFEOIKI_03253	HIBOFPIG_02238	ADKPNDDD_06622	JMHKJALJ_02231	JNMGIFIK_05499
nylA: NHDIEHOJ_04863	KMJKGGHA_05259	KJJDDNMC_04109	JGIPFBDA_03136	JFIFBHGF_03534	ELADGCIG_02126	EANIBDIK_05063
group_12225: KCKOMHIO_02397	GKFEOIKI_01002	HIBOFPIG_03337	ADKPNDDD_02556	ELINPOGI_03055	JNMGIFIK_04399	EANIBDIK_05569
group_11620: CGDAAFPO_03775	GKFEOIKI_06187	HIBOFPIG_04724	BJLLLJKJ_01978	DHFOIPCI_03115	ADKPNDDD_05166	ELINPOGI_05693
azoR_2: NHDIEHOJ_04177	DDBIDOAO_07029	GKFEOIKI_03247	HIBOFPIG_02244	ADKPNDDD_06628	JNMGIFIK_05505	JMHKJALJ_02220
group_3731: DDBIDOAO_02064	JNMGIFIK_01642	ADKPNDDD_03991	GKFEOIKI_02308	HIBOFPIG_05900	BJLLLJKJ_03225	DHFOIPCI_01925
group_4084: DDBIDOAO_02005	GKFEOIKI_02246	HIBOFPIG_05965	DHFOIPCI_01864	ADKPNDDD_03929	JNMGIFIK_01701	BJLLLJKJ_03285
group_15404: DHFOIPCI_06700	GKFEOIKI_04153	DDBIDOAO_04945	HIBOFPIG_01435	BJLLLJKJ_04414	ADKPNDDD_00690	JNMGIFIK_06180
group_3263: NHDIEHOJ_04171	DDBIDOAO_07032	GKFEOIKI_03250	HIBOFPIG_02241	ADKPNDDD_06625	JMHKJALJ_02223	JNMGIFIK_05502
group_3733: DAFEIOHN_01368	GKFEOIKI_01798	HIBOFPIG_06413	BJLLLJKJ_03721	DHFOIPCI_01430	ADKPNDDD_03478	ELINPOGI_04108
group_10938: DDBIDOAO_02030	GKFEOIKI_02271	HIBOFPIG_05940	BJLLLJKJ_03260	DHFOIPCI_01889	ADKPNDDD_03954	JNMGIFIK_01676
group_1640: EANIBDIK_05503	NHDIEHOJ_05241	KMJKGGHA_01440	KJJDDNMC_05663	JGIPFBDA_00632	JFIFBHGF_06221	ELADGCIG_00597
group_11124: DDBIDOAO_04270	CGDAAFPO_02891	HIBOFPIG_01181	JGIPFBDA_01716	JFIFBHGF_03709	JMHKJALJ_01775	JNMGIFIK_06874
group_3260: NHDIEHOJ_04152	DDBIDOAO_07049	GKFEOIKI_03267	HIBOFPIG_02224	ADKPNDDD_06608	JMHKJALJ_02245	JNMGIFIK_05485
group_15692: DAFEIOHN_04598	DHFOIPCI_06297	MCAEBMOJ_05816	KCKOMHIO_00841	JGIPFBDA_02141	JFIFBHGF_04135	JMHKJALJ_01954
group_1717: NHDIEHOJ_06469	KCKOMHIO_00370	DDBIDOAO_03998	MCAEBMOJ_05197	HIBOFPIG_00653	DHFOIPCI_03944	ELINPOGI_00690
group_4306: GKFEOIKI_01748	HIBOFPIG_06463	BJLLLJKJ_03781	DHFOIPCI_01370	ADKPNDDD_03428	ELINPOGI_04048	KJJDDNMC_02250
group_1342: ADKPNDDD_07216	DDBIDOAO_01298	GKFEOIKI_02394	HIBOFPIG_02175	BJLLLJKJ_00011	DHFOIPCI_01154	JNMGIFIK_02390
group_1410: CGDAAFPO_05282	JNMGIFIK_02052	KCKOMHIO_04736	JGIPFBDA_04580	JFIFBHGF_02108	ELADGCIG_04491	KJJDDNMC_02051
group_12681: GKFEOIKI_01747	KJJDDNMC_02251	HIBOFPIG_06464	BJLLLJKJ_03782	DHFOIPCI_01369	ADKPNDDD_03427	ELINPOGI_04047
group_3374: NHDIEHOJ_04859	KJJDDNMC_04113	JGIPFBDA_03140	JFIFBHGF_03538	ELADGCIG_02130	EANIBDIK_05059	KMJKGGHA_05255
group_12686: GKFEOIKI_01753	HIBOFPIG_06458	BJLLLJKJ_03776	DHFOIPCI_01375	ADKPNDDD_03433	ELINPOGI_04053	JMHKJALJ_04226
group_3261: NHDIEHOJ_04164	DDBIDOAO_07039	GKFEOIKI_03257	HIBOFPIG_02234	ADKPNDDD_06618	JNMGIFIK_05495	JMHKJALJ_02235
group_10939: DDBIDOAO_02031	GKFEOIKI_02272	HIBOFPIG_05939	BJLLLJKJ_03259	DHFOIPCI_01890	ADKPNDDD_03955	JNMGIFIK_01675
group_1450: DHFOIPCI_01413	JMHKJALJ_04256	DDBIDOAO_01547	BJLLLJKJ_03738	ELINPOGI_04091	JNMGIFIK_01077	KJJDDNMC_02219
group_15500: KJJDDNMC_02017	CGDAAFPO_05244	KCKOMHIO_04769	JGIPFBDA_04612	JFIFBHGF_02076	ELADGCIG_04523	JNMGIFIK_02013
group_3854: DAFEIOHN_05885	KMJKGGHA_01255	CGDAAFPO_01066	MCAEBMOJ_04374	KJJDDNMC_05777	JGIPFBDA_00535	JFIFBHGF_06124
group_2666: JMHKJALJ_05534	DHFOIPCI_01409	GKFEOIKI_01786	HIBOFPIG_06425	BJLLLJKJ_03742	ADKPNDDD_03466	ELINPOGI_04087
group_1309: HIBOFPIG_00002	MCAEBMOJ_04373	KCKOMHIO_02287	ELADGCIG_00724	CGDAAFPO_01065	KMJKGGHA_01254	ELINPOGI_02977
group_10935: DDBIDOAO_02026	GKFEOIKI_02267	HIBOFPIG_05944	BJLLLJKJ_03264	DHFOIPCI_01885	ADKPNDDD_03950	JNMGIFIK_01680
group_2667: DHFOIPCI_01914	BJLLLJKJ_03236	DDBIDOAO_02053	GKFEOIKI_02294	HIBOFPIG_05917	ADKPNDDD_03977	JNMGIFIK_01653
group_2126: NHDIEHOJ_04105	JMHKJALJ_02325	DDBIDOAO_07073	GKFEOIKI_03290	HIBOFPIG_02200	ADKPNDDD_06585	JNMGIFIK_05461
group_1113: DDBIDOAO_02041	GKFEOIKI_02282	HIBOFPIG_05929	BJLLLJKJ_03249	DHFOIPCI_01900	ADKPNDDD_03965	JNMGIFIK_01665
group_1737: DAFEIOHN_03635	KMJKGGHA_05651	KJJDDNMC_03866	KCKOMHIO_03115	DDBIDOAO_05093	ELINPOGI_01804	JNMGIFIK_06049
group_832: JNMGIFIK_07026	GKFEOIKI_03545	HIBOFPIG_00484	BJLLLJKJ_05311	DHFOIPCI_05802	ADKPNDDD_01299	ELINPOGI_00853
xfp: DDBIDOAO_07063	NHDIEHOJ_04128	JMHKJALJ_02274	GKFEOIKI_03280	HIBOFPIG_02210	ADKPNDDD_06595	JNMGIFIK_05471
group_11609: CGDAAFPO_03749	GKFEOIKI_06162	HIBOFPIG_04699	BJLLLJKJ_01953	DHFOIPCI_03140	ADKPNDDD_05191	ELINPOGI_05718
group_11610: CGDAAFPO_03760	GKFEOIKI_06174	HIBOFPIG_04711	BJLLLJKJ_01965	DHFOIPCI_03128	ADKPNDDD_05179	ELINPOGI_05706
group_269: DDBIDOAO_02050	DHFOIPCI_01910	ADKPNDDD_03974	GKFEOIKI_02291	HIBOFPIG_05920	BJLLLJKJ_03239	JNMGIFIK_01656
group_15458: JNMGIFIK_06672	DDBIDOAO_04471	GKFEOIKI_03706	HIBOFPIG_00322	BJLLLJKJ_04861	DHFOIPCI_06246	ADKPNDDD_01138
rfbF_1: NHDIEHOJ_05366	KJJDDNMC_05796	JGIPFBDA_00519	JFIFBHGF_06108	ELADGCIG_00741	CGDAAFPO_01052	MCAEBMOJ_04361
group_12676: GKFEOIKI_01741	KJJDDNMC_02256	HIBOFPIG_06469	BJLLLJKJ_03787	DHFOIPCI_01364	ADKPNDDD_03421	ELINPOGI_04042
group_373: JNMGIFIK_01545	DDBIDOAO_02162	ELINPOGI_04614	GKFEOIKI_07264	HIBOFPIG_05803	ADKPNDDD_04088	JMHKJALJ_03583
group_86: JNMGIFIK_06002	ADKPNDDD_00494	DDBIDOAO_05140	GKFEOIKI_04348	HIBOFPIG_01238	ELINPOGI_01851	ELINPOGI_01852
group_480: KJJDDNMC_03703	AGKIMEDE_04486	NHDIEHOJ_03967	DAFEIOHN_04196	KMJKGGHA_05766	CGDAAFPO_02239	MCAEBMOJ_06194
iucB_2: DAFEIOHN_03853	KMJKGGHA_05239	KJJDDNMC_04129	JGIPFBDA_03156	JFIFBHGF_03554	ELADGCIG_02146	EANIBDIK_05043
group_2662: HIBOFPIG_06427	GKFEOIKI_01784	BJLLLJKJ_03744	DHFOIPCI_01407	ADKPNDDD_03464	ELINPOGI_04085	JMHKJALJ_05536
group_10944: DDBIDOAO_02048	GKFEOIKI_02289	HIBOFPIG_05922	BJLLLJKJ_03241	DHFOIPCI_01908	ADKPNDDD_03972	JNMGIFIK_01658
group_10946: JNMGIFIK_01657	DDBIDOAO_02049	GKFEOIKI_02290	HIBOFPIG_05921	BJLLLJKJ_03240	DHFOIPCI_01909	ADKPNDDD_03973
group_11598: CGDAAFPO_03727	GKFEOIKI_06140	HIBOFPIG_04677	BJLLLJKJ_01931	DHFOIPCI_03162	ADKPNDDD_05213	ELINPOGI_05740
group_3855: DAFEIOHN_05907	ELADGCIG_00693	KCKOMHIO_02312	GKFEOIKI_00933	HIBOFPIG_03267	ADKPNDDD_02487	JNMGIFIK_04461
group_658: DDBIDOAO_02074	GKFEOIKI_02317	HIBOFPIG_05891	BJLLLJKJ_03216	DHFOIPCI_01934	ADKPNDDD_04000	JNMGIFIK_01632
group_2668: DHFOIPCI_01865	DDBIDOAO_02006	GKFEOIKI_02247	HIBOFPIG_05964	BJLLLJKJ_03284	ADKPNDDD_03930	JNMGIFIK_01700
group_1819: KJJDDNMC_02020	JNMGIFIK_02016	CGDAAFPO_05247	JGIPFBDA_04609	JFIFBHGF_02079	ELADGCIG_04520	KCKOMHIO_04766
group_1262: DDBIDOAO_02047	JNMGIFIK_01659	GKFEOIKI_02288	HIBOFPIG_05923	BJLLLJKJ_03242	DHFOIPCI_01907	ADKPNDDD_03971
group_4107: JNMGIFIK_01547	DDBIDOAO_02160	GKFEOIKI_07267	ADKPNDDD_04085	ELINPOGI_04612	JMHKJALJ_03581	HIBOFPIG_05806
group_11617: CGDAAFPO_03772	GKFEOIKI_06184	HIBOFPIG_04721	BJLLLJKJ_01975	DHFOIPCI_03118	ADKPNDDD_05169	ELINPOGI_05696
group_11621: CGDAAFPO_03776	GKFEOIKI_06188	HIBOFPIG_04725	BJLLLJKJ_01979	DHFOIPCI_03114	ADKPNDDD_05165	ELINPOGI_05692
group_1766: DAFEIOHN_05892	ELINPOGI_02986	DDBIDOAO_06100	JGIPFBDA_00544	DHFOIPCI_05063	JFIFBHGF_06133	JNMGIFIK_04474
ddc_1: DAFEIOHN_03851	KMJKGGHA_05237	KJJDDNMC_04132	JGIPFBDA_03158	JFIFBHGF_03556	ELADGCIG_02148	EANIBDIK_05041
group_8021: NHDIEHOJ_04874	KMJKGGHA_05269	KJJDDNMC_04098	JGIPFBDA_03123	JFIFBHGF_05143	ELADGCIG_02116	EANIBDIK_03844
group_492: KJJDDNMC_04403	NHDIEHOJ_04669	AGKIMEDE_03825	KMJKGGHA_06351	KCKOMHIO_01067	ELADGCIG_02905	JMHKJALJ_01810
group_2104: NHDIEHOJ_03868	DDBIDOAO_05086	BJLLLJKJ_04259	DHFOIPCI_06852	ELINPOGI_01797	JNMGIFIK_06056	JMHKJALJ_02706
group_11616: CGDAAFPO_03771	GKFEOIKI_06183	HIBOFPIG_04720	BJLLLJKJ_01974	DHFOIPCI_03119	ADKPNDDD_05170	ELINPOGI_05697
tspO: NHDIEHOJ_04121	JMHKJALJ_02278	DDBIDOAO_07067	GKFEOIKI_03284	HIBOFPIG_02206	ADKPNDDD_06591	JNMGIFIK_05467
group_4059: ADKPNDDD_06473	DDBIDOAO_01301	GKFEOIKI_02391	HIBOFPIG_06680	BJLLLJKJ_00008	DHFOIPCI_01157	JNMGIFIK_02387
group_11614: CGDAAFPO_03769	GKFEOIKI_06181	HIBOFPIG_04718	BJLLLJKJ_01972	DHFOIPCI_03121	ADKPNDDD_05172	ELINPOGI_05699
group_745: KJJDDNMC_05736	NHDIEHOJ_05307	JGIPFBDA_00576	GKFEOIKI_00954	HIBOFPIG_03288	ADKPNDDD_02508	JFIFBHGF_06165
group_1275: DAFEIOHN_04133	AGKIMEDE_04426	DDBIDOAO_05028	GKFEOIKI_04237	HIBOFPIG_01350	ADKPNDDD_00606	ELINPOGI_01739
group_2300: BJLLLJKJ_06459	CGDAAFPO_00762	KCKOMHIO_02013	DHFOIPCI_04790	ELINPOGI_02711	JMHKJALJ_00835	JNMGIFIK_04747
group_10971: JNMGIFIK_01548	DDBIDOAO_02159	GKFEOIKI_07268	HIBOFPIG_05807	ADKPNDDD_04084	ELINPOGI_04611	JMHKJALJ_03580
group_10898: DDBIDOAO_02054	BJLLLJKJ_03235	GKFEOIKI_02295	HIBOFPIG_05916	DHFOIPCI_01915	ADKPNDDD_03978	JNMGIFIK_01652
group_1496: CGDAAFPO_02432	NHDIEHOJ_03618	KCKOMHIO_00155	KJJDDNMC_03981	ELADGCIG_02000	JGIPFBDA_03009	JFIFBHGF_05029
group_1451: DHFOIPCI_01918	DDBIDOAO_02057	GKFEOIKI_02298	HIBOFPIG_05913	BJLLLJKJ_03232	ADKPNDDD_03981	JNMGIFIK_01649
group_156: BJLLLJKJ_01970	DHFOIPCI_03123	ELINPOGI_05701	CGDAAFPO_03767	GKFEOIKI_06179	HIBOFPIG_04716	ADKPNDDD_05174
group_9640: DAFEIOHN_05358	DDBIDOAO_06641	KCKOMHIO_01752	BJLLLJKJ_06724	DHFOIPCI_04523	JMHKJALJ_01139	JNMGIFIK_05000
group_3797: DAFEIOHN_04407	KMJKGGHA_05967	KJJDDNMC_04752	JGIPFBDA_02334	JFIFBHGF_04328	ELADGCIG_02558	JMHKJALJ_02156
group_15818: KJJDDNMC_03855	NHDIEHOJ_03861	DAFEIOHN_04700	KMJKGGHA_05664	BJLLLJKJ_04246	DHFOIPCI_06865	EANIBDIK_04088
group_3915: AGKIMEDE_04355	DDBIDOAO_05289	GKFEOIKI_04635	HIBOFPIG_00950	ADKPNDDD_00207	ELINPOGI_01859	JNMGIFIK_05860
group_11619: CGDAAFPO_03774	GKFEOIKI_06186	HIBOFPIG_04723	BJLLLJKJ_01977	DHFOIPCI_03116	ADKPNDDD_05167	ELINPOGI_05694
group_3012: DDBIDOAO_02040	GKFEOIKI_02281	HIBOFPIG_05930	BJLLLJKJ_03250	DHFOIPCI_01899	ADKPNDDD_03964	JNMGIFIK_01666
group_3258: NHDIEHOJ_04147	JMHKJALJ_02250	DDBIDOAO_07056	GKFEOIKI_03273	HIBOFPIG_02217	ADKPNDDD_06602	JNMGIFIK_05478
group_132: JFIFBHGF_04433	EANIBDIK_04252	KMJKGGHA_05865	MCAEBMOJ_06086	KJJDDNMC_03630	JGIPFBDA_02439	ELADGCIG_02451
group_2670: DHFOIPCI_01866	DDBIDOAO_02007	GKFEOIKI_02248	HIBOFPIG_05963	BJLLLJKJ_03283	ADKPNDDD_03931	JNMGIFIK_01699
group_1411: KCKOMHIO_00331	JGIPFBDA_01995	JFIFBHGF_03989	EANIBDIK_04935	BJLLLJKJ_05139	DHFOIPCI_05971	JMHKJALJ_02712
group_1124: KMJKGGHA_05355	NHDIEHOJ_03585	DAFEIOHN_03969	KJJDDNMC_04014	ELADGCIG_02032	EANIBDIK_03921	DDBIDOAO_05389
mobA_1: DHFOIPCI_06555	ELADGCIG_02453	CGDAAFPO_02131	KCKOMHIO_00570	BJLLLJKJ_04558	ELINPOGI_01533	JNMGIFIK_06364
group_4077: DDBIDOAO_01501	GKFEOIKI_01735	HIBOFPIG_06475	BJLLLJKJ_03793	DHFOIPCI_01358	ADKPNDDD_03415	ELINPOGI_04036
group_4168: DDBIDOAO_05021	GKFEOIKI_04229	HIBOFPIG_01358	ADKPNDDD_00614	ELINPOGI_01732	JNMGIFIK_06103	MCAEBMOJ_04448
group_8282: NHDIEHOJ_05384	CGDAAFPO_01030	MCAEBMOJ_04338	KJJDDNMC_05814	JGIPFBDA_00501	JFIFBHGF_06090	ELADGCIG_00759
group_15467: DDBIDOAO_01276	KCKOMHIO_00603	CGDAAFPO_00004	JNMGIFIK_02236	JNMGIFIK_03265	JNMGIFIK_04246	JNMGIFIK_05530
group_15312: GKFEOIKI_01055	ELADGCIG_04080	DDBIDOAO_01165	CGDAAFPO_05692	HIBOFPIG_03392	ADKPNDDD_02610	JNMGIFIK_02521
group_4109: JNMGIFIK_01546	DDBIDOAO_02161	GKFEOIKI_07266	HIBOFPIG_05805	ADKPNDDD_04086	ELINPOGI_04613	JMHKJALJ_03582
group_10930: DDBIDOAO_02017	GKFEOIKI_02258	HIBOFPIG_05953	BJLLLJKJ_03273	DHFOIPCI_01876	ADKPNDDD_03941	JNMGIFIK_01689
group_10921: DDBIDOAO_02009	GKFEOIKI_02250	HIBOFPIG_05961	BJLLLJKJ_03281	DHFOIPCI_01868	ADKPNDDD_03933	JNMGIFIK_01697
fitB_2: NHDIEHOJ_04725	DAFEIOHN_04779	KJJDDNMC_04184	JGIPFBDA_02628	JFIFBHGF_04631	ELADGCIG_01912	JMHKJALJ_01672
group_1735: DHFOIPCI_01401	GKFEOIKI_01778	HIBOFPIG_06433	BJLLLJKJ_03750	ADKPNDDD_03458	ELINPOGI_04079	JMHKJALJ_05542
group_15335: BJLLLJKJ_00035	GKFEOIKI_05978	ELINPOGI_00755	NHDIEHOJ_05390	DHFOIPCI_01131	DHFOIPCI_04010	DHFOIPCI_05913
group_968: ELINPOGI_00699	DDBIDOAO_04007	MCAEBMOJ_05184	KCKOMHIO_00379	BJLLLJKJ_05472	DHFOIPCI_03953	JNMGIFIK_07181
helD: CGDAAFPO_02784	GKFEOIKI_04496	HIBOFPIG_01089	BJLLLJKJ_05170	DHFOIPCI_05940	ADKPNDDD_00346	JNMGIFIK_05997
group_2134: NHDIEHOJ_04148	JMHKJALJ_02249	DDBIDOAO_07055	GKFEOIKI_03272	HIBOFPIG_02218	ADKPNDDD_06603	JNMGIFIK_05479
group_10923: DDBIDOAO_02012	GKFEOIKI_02253	HIBOFPIG_05958	BJLLLJKJ_03278	DHFOIPCI_01871	ADKPNDDD_03936	JNMGIFIK_01694
group_11622: CGDAAFPO_03777	GKFEOIKI_06189	HIBOFPIG_04726	BJLLLJKJ_01980	DHFOIPCI_03113	ADKPNDDD_05164	ELINPOGI_05691
group_11611: CGDAAFPO_03761	GKFEOIKI_06175	HIBOFPIG_04712	BJLLLJKJ_01966	DHFOIPCI_03127	ADKPNDDD_05178	ELINPOGI_05705
pglJ: NHDIEHOJ_05383	CGDAAFPO_01031	KJJDDNMC_05813	ELADGCIG_00758	MCAEBMOJ_04339	JGIPFBDA_00502	JFIFBHGF_06091
group_2588: KMJKGGHA_01276	ELINPOGI_02995	DDBIDOAO_06091	BJLLLJKJ_06173	DHFOIPCI_05072	CGDAAFPO_01097	MCAEBMOJ_04404
macA_4: NHDIEHOJ_04149	DDBIDOAO_07054	GKFEOIKI_03271	HIBOFPIG_02219	ADKPNDDD_06604	JMHKJALJ_02248	JNMGIFIK_05480
group_7599: NHDIEHOJ_04119	DDBIDOAO_07069	GKFEOIKI_03286	HIBOFPIG_02204	ADKPNDDD_06589	JMHKJALJ_02280	JNMGIFIK_05465
iutA: DAFEIOHN_03857	KMJKGGHA_05243	KJJDDNMC_04125	JGIPFBDA_03152	JFIFBHGF_03550	ELADGCIG_02142	EANIBDIK_05047
group_3332: NHDIEHOJ_04587	KMJKGGHA_06284	KJJDDNMC_04489	ELADGCIG_02821	JGIPFBDA_01839	JFIFBHGF_03832	EANIBDIK_04683
group_398: DDBIDOAO_02141	GKFEOIKI_07286	HIBOFPIG_05825	ADKPNDDD_04066	ELINPOGI_04593	JNMGIFIK_01566	JMHKJALJ_03563
dat_3: DAFEIOHN_03850	KMJKGGHA_05236	KJJDDNMC_04133	JGIPFBDA_03159	JFIFBHGF_03557	ELADGCIG_02149	EANIBDIK_05040
ctpF: NHDIEHOJ_04167	DDBIDOAO_07036	GKFEOIKI_03254	HIBOFPIG_02237	ADKPNDDD_06621	JNMGIFIK_05498	JMHKJALJ_02232
group_35: JNMGIFIK_01555	HIBOFPIG_05814	DDBIDOAO_02152	GKFEOIKI_07275	ADKPNDDD_04077	ELINPOGI_04604	JMHKJALJ_03575
group_2660: DHFOIPCI_01895	DDBIDOAO_02036	GKFEOIKI_02277	HIBOFPIG_05934	BJLLLJKJ_03254	ADKPNDDD_03960	JNMGIFIK_01670
iucA: KJJDDNMC_04130	DAFEIOHN_03852	KMJKGGHA_05238	JGIPFBDA_03157	JFIFBHGF_03555	ELADGCIG_02147	EANIBDIK_05042
group_11615: CGDAAFPO_03770	GKFEOIKI_06182	HIBOFPIG_04719	BJLLLJKJ_01973	DHFOIPCI_03120	ADKPNDDD_05171	ELINPOGI_05698
group_7700: NHDIEHOJ_04271	DAFEIOHN_04364	KMJKGGHA_05924	KJJDDNMC_04795	JGIPFBDA_02377	JFIFBHGF_04371	JMHKJALJ_02200
group_10920: DDBIDOAO_02004	GKFEOIKI_02245	HIBOFPIG_05966	BJLLLJKJ_03286	DHFOIPCI_01863	ADKPNDDD_03928	JNMGIFIK_01702
group_11105: DDBIDOAO_04170	GKFEOIKI_04491	HIBOFPIG_01094	BJLLLJKJ_05165	DHFOIPCI_05945	ADKPNDDD_00351	JNMGIFIK_07019
group_2664: DDBIDOAO_02051	HIBOFPIG_05919	BJLLLJKJ_03238	DHFOIPCI_01911	GKFEOIKI_02292	ADKPNDDD_03975	JNMGIFIK_01655
group_1603: NHDIEHOJ_04691	KMJKGGHA_05639	DDBIDOAO_04193	CGDAAFPO_02810	MCAEBMOJ_05506	ELINPOGI_00966	JNMGIFIK_06951
group_368: ELINPOGI_01657	DDBIDOAO_04895	BJLLLJKJ_04434	DHFOIPCI_06680	JNMGIFIK_06240	MCAEBMOJ_05014	JMHKJALJ_03115
group_79: ELADGCIG_02481	CGDAAFPO_02102	BJLLLJKJ_03101	NHDIEHOJ_04096	DAFEIOHN_04330	KCKOMHIO_00607	EANIBDIK_04283
group_12680: GKFEOIKI_01745	KJJDDNMC_02253	HIBOFPIG_06466	BJLLLJKJ_03784	DHFOIPCI_01367	ADKPNDDD_03425	ELINPOGI_04045
silP_2: NHDIEHOJ_04172	DDBIDOAO_07031	GKFEOIKI_03249	HIBOFPIG_02242	ADKPNDDD_06626	JMHKJALJ_02222	JNMGIFIK_05503
group_3972: DDBIDOAO_02062	BJLLLJKJ_03227	GKFEOIKI_02306	HIBOFPIG_05902	DHFOIPCI_01923	ADKPNDDD_03989	JNMGIFIK_01644
group_11138: DDBIDOAO_04431	GKFEOIKI_03665	HIBOFPIG_00364	BJLLLJKJ_04900	DHFOIPCI_06207	ADKPNDDD_01179	JNMGIFIK_06711
group_1455: DDBIDOAO_02039	DHFOIPCI_01898	GKFEOIKI_02280	HIBOFPIG_05931	BJLLLJKJ_03251	ADKPNDDD_03963	JNMGIFIK_01667
group_11149: DDBIDOAO_04764	GKFEOIKI_04009	HIBOFPIG_00017	BJLLLJKJ_04569	DHFOIPCI_06544	ELINPOGI_01522	JNMGIFIK_06375
group_52: GKFEOIKI_04142	DHFOIPCI_06674	HIBOFPIG_01446	BJLLLJKJ_04440	ADKPNDDD_00701	ELINPOGI_01650	ELINPOGI_01651
atsK: DDBIDOAO_07141	GKFEOIKI_03220	HIBOFPIG_02271	BJLLLJKJ_07174	ADKPNDDD_06510	ELINPOGI_03753	JNMGIFIK_05393
gcvA_6: BJLLLJKJ_04396	GKFEOIKI_04171	DDBIDOAO_04963	DHFOIPCI_06718	JNMGIFIK_06162	HIBOFPIG_01417	ADKPNDDD_00672
group_4213: CGDAAFPO_00449	MCAEBMOJ_03769	DDBIDOAO_06683	KCKOMHIO_01705	BJLLLJKJ_06767	DHFOIPCI_04481	JNMGIFIK_05042
sutR_2: NHDIEHOJ_04118	JMHKJALJ_02281	DDBIDOAO_07070	GKFEOIKI_03287	HIBOFPIG_02203	ADKPNDDD_06588	JNMGIFIK_05464
group_15716: KJJDDNMC_00693	EANIBDIK_02555	DAFEIOHN_02840	KMJKGGHA_04225	JGIPFBDA_06002	JFIFBHGF_00688	ELADGCIG_05819
group_3933: AGKIMEDE_05998	MCAEBMOJ_04494	DDBIDOAO_05972	BJLLLJKJ_06050	DHFOIPCI_05208	ELINPOGI_03119	JNMGIFIK_04340
group_11613: CGDAAFPO_03768	GKFEOIKI_06180	HIBOFPIG_04717	BJLLLJKJ_01971	DHFOIPCI_03122	ADKPNDDD_05173	ELINPOGI_05700
group_12677: GKFEOIKI_01742	KJJDDNMC_02255	HIBOFPIG_06468	BJLLLJKJ_03786	DHFOIPCI_01365	ADKPNDDD_03422	ELINPOGI_04043
group_996: BJLLLJKJ_03243	DDBIDOAO_02046	GKFEOIKI_02287	HIBOFPIG_05924	ADKPNDDD_03970	JNMGIFIK_01660	DHFOIPCI_01906
ddrOC_1: DDBIDOAO_02113	GKFEOIKI_02357	HIBOFPIG_05851	ADKPNDDD_04040	ELINPOGI_04567	JNMGIFIK_01592	KJJDDNMC_02044
group_2268: NHDIEHOJ_05346	KJJDDNMC_05772	JGIPFBDA_00540	JFIFBHGF_06129	ELADGCIG_00710	CGDAAFPO_01084	MCAEBMOJ_04391
group_183: BJLLLJKJ_00036	ELINPOGI_00756	NHDIEHOJ_05391	GKFEOIKI_05979	DHFOIPCI_01130	DHFOIPCI_04011	DHFOIPCI_05914
group_11532: CGDAAFPO_02780	GKFEOIKI_04501	HIBOFPIG_01084	BJLLLJKJ_05175	DHFOIPCI_05935	ADKPNDDD_00341	JNMGIFIK_05992
group_3732: ADKPNDDD_03468	DAFEIOHN_01355	BJLLLJKJ_03731	DHFOIPCI_01420	ELINPOGI_04098	GKFEOIKI_01788	HIBOFPIG_06423
group_10949: DDBIDOAO_02082	GKFEOIKI_02325	HIBOFPIG_05883	BJLLLJKJ_03208	DHFOIPCI_01942	ADKPNDDD_04008	JNMGIFIK_01624
group_10933: DDBIDOAO_02024	GKFEOIKI_02265	HIBOFPIG_05946	BJLLLJKJ_03266	DHFOIPCI_01883	ADKPNDDD_03948	JNMGIFIK_01682
group_12226: KCKOMHIO_02400	GKFEOIKI_01005	HIBOFPIG_03341	ADKPNDDD_02559	ELINPOGI_03058	JNMGIFIK_04396	EANIBDIK_05566
group_188: HIBOFPIG_03403	KMJKGGHA_01357	GKFEOIKI_02300	NHDIEHOJ_04100	ADKPNDDD_03983	JMHKJALJ_00454	DAFEIOHN_05942
group_9756: AGKIMEDE_00061	GKFEOIKI_01802	HIBOFPIG_06409	BJLLLJKJ_03717	DHFOIPCI_01434	ADKPNDDD_03482	ELINPOGI_04112
group_10922: DDBIDOAO_02011	GKFEOIKI_02252	HIBOFPIG_05959	BJLLLJKJ_03279	DHFOIPCI_01870	ADKPNDDD_03935	JNMGIFIK_01695
group_9369: DAFEIOHN_03849	KMJKGGHA_05235	KJJDDNMC_04134	JGIPFBDA_03160	JFIFBHGF_03558	ELADGCIG_02150	EANIBDIK_05039
group_15732: DHFOIPCI_06702	BJLLLJKJ_04412	DDBIDOAO_04947	GKFEOIKI_04155	HIBOFPIG_01433	ADKPNDDD_00688	JNMGIFIK_06178
nhaX: JMHKJALJ_02227	NHDIEHOJ_04169	DDBIDOAO_07034	GKFEOIKI_03252	HIBOFPIG_02239	ADKPNDDD_06623	JNMGIFIK_05500
group_2503: JFIFBHGF_04861	DAFEIOHN_04795	AGKIMEDE_04358	CGDAAFPO_02284	MCAEBMOJ_06236	ELADGCIG_03029	JGIPFBDA_02841
group_10942: DDBIDOAO_02043	GKFEOIKI_02284	HIBOFPIG_05927	BJLLLJKJ_03247	DHFOIPCI_01902	ADKPNDDD_03967	JNMGIFIK_01663
group_4105: JNMGIFIK_01549	DDBIDOAO_02158	GKFEOIKI_07269	HIBOFPIG_05808	ADKPNDDD_04083	ELINPOGI_04610	KCKOMHIO_06342
group_2135: NHDIEHOJ_04163	JMHKJALJ_02236	DDBIDOAO_07040	GKFEOIKI_03258	HIBOFPIG_02233	ADKPNDDD_06617	JNMGIFIK_05494
group_15589: DHFOIPCI_06703	BJLLLJKJ_04411	DDBIDOAO_04948	GKFEOIKI_04156	HIBOFPIG_01432	ADKPNDDD_00687	JNMGIFIK_06177
rip3_2: NHDIEHOJ_04150	DDBIDOAO_07053	GKFEOIKI_03270	HIBOFPIG_02220	ADKPNDDD_06605	JNMGIFIK_05481	JMHKJALJ_02247
group_10899: BJLLLJKJ_03741	GKFEOIKI_01787	HIBOFPIG_06424	DHFOIPCI_01410	ADKPNDDD_03467	ELINPOGI_04088	JMHKJALJ_04253
group_15507: DHFOIPCI_06699	JNMGIFIK_06181	DDBIDOAO_04944	GKFEOIKI_04152	HIBOFPIG_01436	BJLLLJKJ_04415	ADKPNDDD_00691
group_841: KCKOMHIO_05734	NHDIEHOJ_01172	DAFEIOHN_02417	JMHKJALJ_05458	GKFEOIKI_06711	HIBOFPIG_05248	ADKPNDDD_04641
group_9639: DAFEIOHN_05357	DDBIDOAO_06642	CGDAAFPO_00501	BJLLLJKJ_06725	DHFOIPCI_04522	JMHKJALJ_01140	JNMGIFIK_05001
group_7920: NHDIEHOJ_04726	DAFEIOHN_04780	KJJDDNMC_04183	JGIPFBDA_02627	JFIFBHGF_04632	ELADGCIG_01913	JMHKJALJ_01671
iucD: DAFEIOHN_03854	KMJKGGHA_05240	KJJDDNMC_04128	JGIPFBDA_03155	JFIFBHGF_03553	ELADGCIG_02145	EANIBDIK_05044
group_11300: DDBIDOAO_07081	GKFEOIKI_03156	BJLLLJKJ_07235	DHFOIPCI_05744	ADKPNDDD_06574	ELINPOGI_03695	JNMGIFIK_05453
copR: DAFEIOHN_05356	DDBIDOAO_06643	CGDAAFPO_00500	BJLLLJKJ_06726	DHFOIPCI_04521	JNMGIFIK_05002	JMHKJALJ_01141
group_15276: HIBOFPIG_03404	JMHKJALJ_00453	KMJKGGHA_01356	GKFEOIKI_02301	NHDIEHOJ_04099	DAFEIOHN_05941	ADKPNDDD_03984
group_10932: DDBIDOAO_02023	GKFEOIKI_02264	HIBOFPIG_05947	BJLLLJKJ_03267	DHFOIPCI_01882	ADKPNDDD_03947	JNMGIFIK_01683
group_159: ELINPOGI_04109	DAFEIOHN_01369	GKFEOIKI_01799	HIBOFPIG_06412	BJLLLJKJ_03720	DHFOIPCI_01431	ADKPNDDD_03479
group_109: NHDIEHOJ_04776	KMJKGGHA_05589	GKFEOIKI_00385	HIBOFPIG_02720	ADKPNDDD_01937	KCKOMHIO_01172	CGDAAFPO_03008
group_11612: CGDAAFPO_03766	GKFEOIKI_06178	HIBOFPIG_04715	BJLLLJKJ_01969	DHFOIPCI_03124	ADKPNDDD_05175	ELINPOGI_05702
group_9461: DAFEIOHN_04423	AGKIMEDE_04709	KMJKGGHA_05983	KJJDDNMC_04736	JGIPFBDA_02318	JFIFBHGF_04312	ELADGCIG_02574
group_3886: AGKIMEDE_02000	DDBIDOAO_02105	GKFEOIKI_02348	HIBOFPIG_05860	ADKPNDDD_04031	ELINPOGI_04559	JNMGIFIK_01601
group_1118: GKFEOIKI_01746	KJJDDNMC_02252	HIBOFPIG_06465	BJLLLJKJ_03783	DHFOIPCI_01368	ADKPNDDD_03426	ELINPOGI_04046
group_12724: GKFEOIKI_02307	HIBOFPIG_05901	BJLLLJKJ_03732	DHFOIPCI_01419	ADKPNDDD_03990	ELINPOGI_04097	JMHKJALJ_05524
group_1145: ELADGCIG_03036	NHDIEHOJ_03863	DAFEIOHN_04785	AGKIMEDE_04350	KMJKGGHA_05683	KJJDDNMC_03811	EANIBDIK_04090
group_801: GKFEOIKI_01053	DHFOIPCI_03887	HIBOFPIG_03390	ADKPNDDD_02608	ELADGCIG_04078	BJLLLJKJ_05537	ELINPOGI_00634
group_1852: BJLLLJKJ_03224	DDBIDOAO_02065	GKFEOIKI_02309	HIBOFPIG_05899	DHFOIPCI_01926	ADKPNDDD_03992	JNMGIFIK_01641
group_1736: DDBIDOAO_02045	GKFEOIKI_02286	HIBOFPIG_05925	ADKPNDDD_03969	JNMGIFIK_01661	BJLLLJKJ_03245	DHFOIPCI_01904
group_813: DDBIDOAO_02061	GKFEOIKI_02305	HIBOFPIG_05903	BJLLLJKJ_03228	DHFOIPCI_01922	ADKPNDDD_03988	JNMGIFIK_01645
group_10948: DDBIDOAO_02060	GKFEOIKI_02304	HIBOFPIG_05904	BJLLLJKJ_03229	DHFOIPCI_01921	ADKPNDDD_03987	JNMGIFIK_01646
group_1628: JMHKJALJ_00348	AGKIMEDE_06155	KMJKGGHA_01569	DDBIDOAO_05847	BJLLLJKJ_05923	JNMGIFIK_04208	EANIBDIK_05385
group_5017: NHDIEHOJ_00713	KMJKGGHA_04247	KJJDDNMC_00670	JGIPFBDA_06024	JFIFBHGF_00666	ELADGCIG_05841	EANIBDIK_02577
group_10934: DDBIDOAO_02025	GKFEOIKI_02266	HIBOFPIG_05945	BJLLLJKJ_03265	DHFOIPCI_01884	ADKPNDDD_03949	JNMGIFIK_01681
group_4111: JNMGIFIK_01544	DDBIDOAO_02163	GKFEOIKI_07263	HIBOFPIG_05802	ADKPNDDD_04089	ELINPOGI_04615	JMHKJALJ_03584
group_11206: DDBIDOAO_05109	GKFEOIKI_04317	HIBOFPIG_01269	ADKPNDDD_00525	ELINPOGI_01820	JMHKJALJ_02782	JNMGIFIK_06033
group_1972: JFIFBHGF_01482	NHDIEHOJ_01552	CGDAAFPO_04723	KCKOMHIO_05355	BJLLLJKJ_02957	JMHKJALJ_05086	JGIPFBDA_05207
tetA_2: DAFEIOHN_04733	KMJKGGHA_06327	KJJDDNMC_04429	ELADGCIG_02876	JGIPFBDA_01772	JFIFBHGF_03765	EANIBDIK_04774
nphR_2: DAFEIOHN_03856	KMJKGGHA_05242	KJJDDNMC_04126	JGIPFBDA_03153	JFIFBHGF_03551	ELADGCIG_02143	EANIBDIK_05046
blc_2: DDBIDOAO_02052	ADKPNDDD_03976	BJLLLJKJ_03237	DHFOIPCI_01913	GKFEOIKI_02293	HIBOFPIG_05918	JNMGIFIK_01654
group_9642: DHFOIPCI_04525	DAFEIOHN_05360	DDBIDOAO_06639	CGDAAFPO_00503	BJLLLJKJ_06722	JMHKJALJ_01137	JNMGIFIK_04998
group_10943: DDBIDOAO_02044	GKFEOIKI_02285	HIBOFPIG_05926	BJLLLJKJ_03246	DHFOIPCI_01903	ADKPNDDD_03968	JNMGIFIK_01662
group_1815: BJLLLJKJ_01949	HIBOFPIG_04695	CGDAAFPO_03745	DHFOIPCI_03144	ELINPOGI_05722	GKFEOIKI_06158	ADKPNDDD_05195
group_15376: GKFEOIKI_01054	ELADGCIG_04079	DDBIDOAO_01166	CGDAAFPO_05693	HIBOFPIG_03391	ADKPNDDD_02609	JNMGIFIK_02520
group_4099: DDBIDOAO_02119	GKFEOIKI_02363	HIBOFPIG_05845	ADKPNDDD_04046	ELINPOGI_04573	JNMGIFIK_01586	KCKOMHIO_04753
group_1753: KMJKGGHA_05906	DAFEIOHN_04346	JGIPFBDA_02395	JFIFBHGF_04389	ELADGCIG_02497	KJJDDNMC_04813
group_12704: GKFEOIKI_01793	HIBOFPIG_06418	BJLLLJKJ_03726	DHFOIPCI_01425	ADKPNDDD_03473	ELINPOGI_04103
group_2732: CGDAAFPO_01083	MCAEBMOJ_04390	ELADGCIG_00711	JGIPFBDA_00539	JFIFBHGF_06128	KJJDDNMC_05773
group_12684: GKFEOIKI_01751	HIBOFPIG_06460	BJLLLJKJ_03778	DHFOIPCI_01373	ADKPNDDD_03431	ELINPOGI_04051
aroQ_1: JGIPFBDA_05359	NHDIEHOJ_01402	KMJKGGHA_03561	KJJDDNMC_01337	JFIFBHGF_01330	ELADGCIG_05171
group_12700: GKFEOIKI_01775	HIBOFPIG_06436	BJLLLJKJ_03753	DHFOIPCI_01398	ADKPNDDD_03455	ELINPOGI_04076
group_10958: DDBIDOAO_02115	GKFEOIKI_02359	HIBOFPIG_05849	ADKPNDDD_04042	ELINPOGI_04569	JNMGIFIK_01590
group_12697: GKFEOIKI_01766	HIBOFPIG_06445	BJLLLJKJ_03763	DHFOIPCI_01388	ADKPNDDD_03446	ELINPOGI_04066
mshA_1: NHDIEHOJ_05382	JGIPFBDA_00503	JFIFBHGF_06092	ELADGCIG_00757	KJJDDNMC_05812	CGDAAFPO_01032
group_413: DDBIDOAO_01532	JMHKJALJ_04241	NHDIEHOJ_02203	DAFEIOHN_01331	KCKOMHIO_05822	KJJDDNMC_02234
group_10877: ADKPNDDD_07232	GKFEOIKI_02976	ELINPOGI_00576	HIBOFPIG_01590	KCKOMHIO_04313	BJLLLJKJ_00696
group_10522: KMJKGGHA_05350	NHDIEHOJ_03580	DAFEIOHN_03964	KJJDDNMC_04019	ELADGCIG_02037	EANIBDIK_03916
group_485: AGKIMEDE_04488	NHDIEHOJ_03970	DAFEIOHN_04199	KMJKGGHA_05769	CGDAAFPO_02235	MCAEBMOJ_06190
group_7527: NHDIEHOJ_03972	DAFEIOHN_04201	KMJKGGHA_05771	CGDAAFPO_02233	MCAEBMOJ_06188	ELADGCIG_02351
group_1715: DDBIDOAO_03996	MCAEBMOJ_05199	KCKOMHIO_00368	HIBOFPIG_00655	ELINPOGI_00688	CGDAAFPO_02932
degA_2: DAFEIOHN_03917	KMJKGGHA_05303	KJJDDNMC_04067	JGIPFBDA_03092	JFIFBHGF_05112	ELADGCIG_02085
group_10953: DDBIDOAO_02108	GKFEOIKI_02351	HIBOFPIG_05857	ADKPNDDD_04034	ELINPOGI_04562	JNMGIFIK_01598
group_1817: HIBOFPIG_05835	ELINPOGI_04583	DDBIDOAO_02129	GKFEOIKI_02373	ADKPNDDD_04056	JNMGIFIK_01576
rclR_4: KMJKGGHA_05905	CGDAAFPO_02085	MCAEBMOJ_06039	KCKOMHIO_00623	KJJDDNMC_04814	AGKIMEDE_04630
group_155: BJLLLJKJ_03132	KCKOMHIO_05790	NHDIEHOJ_02167	JMHKJALJ_04276	DDBIDOAO_02077	JNMGIFIK_01629
group_12109: KCKOMHIO_01038	GKFEOIKI_03563	HIBOFPIG_00466	BJLLLJKJ_05000	ADKPNDDD_01281	JNMGIFIK_06809
ydcV_5: NHDIEHOJ_03737	AGKIMEDE_04312	CGDAAFPO_02748	MCAEBMOJ_06373	JGIPFBDA_02923	JFIFBHGF_04943
group_4: NHDIEHOJ_06612	ELADGCIG_00031	BJLLLJKJ_01586	DHFOIPCI_03503	ELINPOGI_06098	JNMGIFIK_03242
group_201: KCKOMHIO_00068	AGKIMEDE_03066	KMJKGGHA_00251	GKFEOIKI_01546	HIBOFPIG_06665	ADKPNDDD_03226
group_146: NHDIEHOJ_01701	BJLLLJKJ_03102	DHFOIPCI_06521	KMJKGGHA_05891	EANIBDIK_04282	MCAEBMOJ_06057
ydaM_2: NHDIEHOJ_03579	KMJKGGHA_05349	KJJDDNMC_04020	ELADGCIG_02038	EANIBDIK_03915	DAFEIOHN_03963
group_11264: DDBIDOAO_06055	BJLLLJKJ_06136	DHFOIPCI_05114	JMHKJALJ_00524	JNMGIFIK_04425	EANIBDIK_05595
group_15379: KCKOMHIO_01293	CGDAAFPO_02947	KJJDDNMC_05153	JFIFBHGF_04623	ELADGCIG_01861	EANIBDIK_04163
group_15658: JGIPFBDA_05354	KMJKGGHA_03556	NHDIEHOJ_01407	KJJDDNMC_01342	JFIFBHGF_01335	ELADGCIG_05166
group_1240: MCAEBMOJ_05166	KCKOMHIO_00402	JGIPFBDA_01663	JFIFBHGF_03656	JMHKJALJ_03247	CGDAAFPO_03108
group_15811: MCAEBMOJ_06388	NHDIEHOJ_03722	AGKIMEDE_04297	CGDAAFPO_02733	JGIPFBDA_02938	JFIFBHGF_04958
group_10957: DDBIDOAO_02112	GKFEOIKI_02355	HIBOFPIG_05853	ADKPNDDD_04038	ELINPOGI_04566	JNMGIFIK_01594
group_3916: AGKIMEDE_04364	CGDAAFPO_02279	MCAEBMOJ_06231	JGIPFBDA_02831	JFIFBHGF_04851	ELADGCIG_03025
group_2122: NHDIEHOJ_04058	MCAEBMOJ_06098	KCKOMHIO_00553	EANIBDIK_04240	KMJKGGHA_05851	ELADGCIG_02438
rcoM: NHDIEHOJ_03808	KMJKGGHA_05580	KCKOMHIO_03149	JGIPFBDA_02880	JFIFBHGF_04900	EANIBDIK_04031
group_10956: DDBIDOAO_02111	GKFEOIKI_02354	HIBOFPIG_05854	ADKPNDDD_04037	ELINPOGI_04565	JNMGIFIK_01595
group_871: JGIPFBDA_02948	NHDIEHOJ_03702	KCKOMHIO_00216	JMHKJALJ_02813	JFIFBHGF_04968	KMJKGGHA_05450
group_12921: GKFEOIKI_06185	HIBOFPIG_04722	BJLLLJKJ_01976	DHFOIPCI_03117	ADKPNDDD_05168	ELINPOGI_05695
resA_2: JNMGIFIK_01550	DDBIDOAO_02157	GKFEOIKI_07270	HIBOFPIG_05809	ADKPNDDD_04082	ELINPOGI_04609
group_1373: KCKOMHIO_03232	HIBOFPIG_03924	CGDAAFPO_00006	JNMGIFIK_05540	GKFEOIKI_03045	ADKPNDDD_03151
group_4192: DDBIDOAO_07042	GKFEOIKI_03260	HIBOFPIG_02231	ADKPNDDD_06615	JNMGIFIK_05492	JMHKJALJ_02239
group_15314: NHDIEHOJ_06611	BJLLLJKJ_01584	DHFOIPCI_03505	ELINPOGI_06100	ELADGCIG_00029	JNMGIFIK_03244
group_22: JMHKJALJ_02381	ELADGCIG_02452	EANIBDIK_04253	MCAEBMOJ_06085	KMJKGGHA_05866	HIBOFPIG_01571
group_2712: EANIBDIK_05600	DDBIDOAO_06059	BJLLLJKJ_06141	DHFOIPCI_05109	JMHKJALJ_00528	JNMGIFIK_04429
group_15745: DAFEIOHN_01176	DDBIDOAO_04912	GKFEOIKI_01260	HIBOFPIG_03597	ADKPNDDD_02815	JNMGIFIK_06223
group_2615: JMHKJALJ_04257	KMJKGGHA_05526	KCKOMHIO_03155	JGIPFBDA_02912	JFIFBHGF_04932	DDBIDOAO_01548
group_11032: DDBIDOAO_03373	KCKOMHIO_06452	GKFEOIKI_06074	BJLLLJKJ_01865	JMHKJALJ_06118	JNMGIFIK_03332
group_11233: DDBIDOAO_05354	GKFEOIKI_04700	HIBOFPIG_00885	ADKPNDDD_00142	ELINPOGI_01926	JNMGIFIK_05795
group_12690: GKFEOIKI_01759	HIBOFPIG_06452	BJLLLJKJ_03770	DHFOIPCI_01381	ADKPNDDD_03439	ELINPOGI_04059
group_1305: ELADGCIG_03022	JGIPFBDA_02833	JFIFBHGF_04853	AGKIMEDE_04366	CGDAAFPO_02277	MCAEBMOJ_06229
tmoS_3: CGDAAFPO_01826	NHDIEHOJ_04511	KMJKGGHA_06216	KJJDDNMC_04561	ELADGCIG_02749	DAFEIOHN_04630
group_4195: DDBIDOAO_07047	GKFEOIKI_03265	HIBOFPIG_02226	ADKPNDDD_06610	JNMGIFIK_05487	JMHKJALJ_02244
group_899: EANIBDIK_04038	NHDIEHOJ_03815	DAFEIOHN_03706	KMJKGGHA_05587	KJJDDNMC_03902	ELADGCIG_03076
group_1453: DHFOIPCI_01390	GKFEOIKI_01768	HIBOFPIG_06443	BJLLLJKJ_03761	ADKPNDDD_03448	ELINPOGI_04068
group_2328: NHDIEHOJ_05841	AGKIMEDE_05441	KMJKGGHA_00782	CGDAAFPO_00571	KJJDDNMC_06271	JMHKJALJ_01073
group_130: EANIBDIK_05659	AGKIMEDE_05903	GKFEOIKI_00909	HIBOFPIG_03244	BJLLLJKJ_06194	ADKPNDDD_02463
chaA_2: NHDIEHOJ_06681	MCAEBMOJ_04983	BJLLLJKJ_07252	DHFOIPCI_04070	ELINPOGI_03678	JMHKJALJ_03084
smtB: DAFEIOHN_03922	KMJKGGHA_05308	KJJDDNMC_04062	JGIPFBDA_03087	JFIFBHGF_05107	ELADGCIG_02080
group_3459: NHDIEHOJ_05243	KMJKGGHA_01438	KJJDDNMC_05665	JGIPFBDA_00630	JFIFBHGF_06219	ELADGCIG_00599
group_1454: DDBIDOAO_01529	NHDIEHOJ_02206	KJJDDNMC_02237	DAFEIOHN_01328	KCKOMHIO_05825	JMHKJALJ_04238
group_9459: DAFEIOHN_04398	KMJKGGHA_05958	KJJDDNMC_04761	JGIPFBDA_02343	JFIFBHGF_04337	ELADGCIG_02549
group_12920: GKFEOIKI_06170	HIBOFPIG_04707	BJLLLJKJ_01961	DHFOIPCI_03132	ADKPNDDD_05183	ELINPOGI_05710
group_2709: DDBIDOAO_06045	BJLLLJKJ_06126	DHFOIPCI_05124	ELINPOGI_03038	JNMGIFIK_04416	EANIBDIK_05586
group_443: KJJDDNMC_02016	JNMGIFIK_02012	JGIPFBDA_04613	JFIFBHGF_02075	ELADGCIG_04524	KCKOMHIO_04770
group_161: JMHKJALJ_05511	GKFEOIKI_02320	HIBOFPIG_05888	BJLLLJKJ_03213	DHFOIPCI_01937	ADKPNDDD_04003
group_1115: DHFOIPCI_01392	GKFEOIKI_01770	HIBOFPIG_06441	ADKPNDDD_03450	BJLLLJKJ_03759	ELINPOGI_04070
group_12693: GKFEOIKI_01762	HIBOFPIG_06449	BJLLLJKJ_03767	DHFOIPCI_01384	ADKPNDDD_03442	ELINPOGI_04062
group_11720: CGDAAFPO_05597	KJJDDNMC_02447	HIBOFPIG_06656	BJLLLJKJ_03974	JFIFBHGF_02429	JNMGIFIK_02366
group_1363: DHFOIPCI_06576	CGDAAFPO_02149	MCAEBMOJ_06103	KJJDDNMC_03645	JGIPFBDA_02454	JFIFBHGF_04448
antA: ELADGCIG_01835	JGIPFBDA_02586	NHDIEHOJ_03965	DAFEIOHN_04194	KMJKGGHA_05764	JFIFBHGF_04580
group_9384: DAFEIOHN_03918	KMJKGGHA_05304	KJJDDNMC_04066	JGIPFBDA_03091	JFIFBHGF_05111	ELADGCIG_02084
group_2096: NHDIEHOJ_03852	JGIPFBDA_02892	JFIFBHGF_04912	EANIBDIK_04074	DAFEIOHN_04777	MCAEBMOJ_05568
rfaH: GKFEOIKI_01760	HIBOFPIG_06451	BJLLLJKJ_03769	DHFOIPCI_01382	ADKPNDDD_03440	ELINPOGI_04060
group_12694: GKFEOIKI_01763	HIBOFPIG_06448	BJLLLJKJ_03766	DHFOIPCI_01385	ADKPNDDD_03443	ELINPOGI_04063
group_1818: JNMGIFIK_01573	HIBOFPIG_05832	DDBIDOAO_02132	GKFEOIKI_02376	ADKPNDDD_04059	ELINPOGI_04586
group_3262: NHDIEHOJ_04166	DDBIDOAO_07037	GKFEOIKI_03255	HIBOFPIG_02236	ADKPNDDD_06620	JNMGIFIK_05497
group_4193: DDBIDOAO_07045	GKFEOIKI_03263	HIBOFPIG_02228	ADKPNDDD_06612	JNMGIFIK_05489	JMHKJALJ_02242
group_15362: GKFEOIKI_02657	DAFEIOHN_05946	CGDAAFPO_02954	HIBOFPIG_01909	BJLLLJKJ_06018	ADKPNDDD_06953
group_3758: KCKOMHIO_01361	DAFEIOHN_03707	EANIBDIK_04912	AGKIMEDE_04345	CGDAAFPO_02296	MCAEBMOJ_06246
group_4183: DDBIDOAO_06012	BJLLLJKJ_06094	DHFOIPCI_05157	JNMGIFIK_04381	KCKOMHIO_02415	EANIBDIK_05552
nfo: DAFEIOHN_03919	KMJKGGHA_05305	KJJDDNMC_04065	JGIPFBDA_03090	JFIFBHGF_05110	ELADGCIG_02083
group_1178: KCKOMHIO_00871	NHDIEHOJ_04508	KMJKGGHA_06213	KJJDDNMC_04564	ELADGCIG_02746	EANIBDIK_04595
group_11474: CGDAAFPO_02106	MCAEBMOJ_06059	KCKOMHIO_00598	KJJDDNMC_04836	JGIPFBDA_02415	JFIFBHGF_04409
group_534: NHDIEHOJ_03816	EANIBDIK_04039	ELADGCIG_03075	DAFEIOHN_03705	KMJKGGHA_05588	KJJDDNMC_03901
pcpB: KJJDDNMC_04430	KMJKGGHA_06326	JGIPFBDA_01773	JFIFBHGF_03766	ELADGCIG_02875	EANIBDIK_04773
group_4073: ADKPNDDD_07237	GKFEOIKI_02971	KCKOMHIO_04318	HIBOFPIG_01595	BJLLLJKJ_00691	ELINPOGI_00571
group_135: MCAEBMOJ_04451	BJLLLJKJ_04335	AGKIMEDE_03789	DAFEIOHN_05952	ELADGCIG_02423	CGDAAFPO_01141
group_10951: DDBIDOAO_02104	GKFEOIKI_02347	HIBOFPIG_05861	ADKPNDDD_04030	ELINPOGI_04558	JNMGIFIK_01602
group_15540: JMHKJALJ_02428	NHDIEHOJ_04031	DAFEIOHN_04267	AGKIMEDE_04542	KCKOMHIO_01091	EANIBDIK_04214
group_415: BJLLLJKJ_03755	GKFEOIKI_01773	HIBOFPIG_06438	DHFOIPCI_01396	ADKPNDDD_03453	ELINPOGI_04074
group_11240: DDBIDOAO_05703	GKFEOIKI_01338	HIBOFPIG_03675	DHFOIPCI_05478	ADKPNDDD_02893	ELINPOGI_03415
group_10959: DDBIDOAO_02121	GKFEOIKI_02365	HIBOFPIG_05843	ADKPNDDD_04048	ELINPOGI_04575	JNMGIFIK_01584
group_15699: DAFEIOHN_00712	CGDAAFPO_05999	KCKOMHIO_03954	JGIPFBDA_03860	JFIFBHGF_02835	ELADGCIG_03794
group_9390: DAFEIOHN_03924	KMJKGGHA_05310	KJJDDNMC_04060	JGIPFBDA_03085	JFIFBHGF_05105	ELADGCIG_02078
pldh-t: DAFEIOHN_03921	KMJKGGHA_05307	KJJDDNMC_04063	JGIPFBDA_03088	JFIFBHGF_05108	ELADGCIG_02081
group_2512: CGDAAFPO_03040	DAFEIOHN_04872	KCKOMHIO_00492	KJJDDNMC_04979	EANIBDIK_03795	ELADGCIG_01735
lsrC_3: MCAEBMOJ_04420	NHDIEHOJ_05320	DAFEIOHN_05914	KJJDDNMC_05748	EANIBDIK_05624	AGKIMEDE_05937
group_1888: ADKPNDDD_07235	KCKOMHIO_04316	GKFEOIKI_02973	BJLLLJKJ_00693	ELINPOGI_00573	HIBOFPIG_01593
group_3458: NHDIEHOJ_05239	KMJKGGHA_01442	KJJDDNMC_05661	JGIPFBDA_00634	JFIFBHGF_06223	ELADGCIG_00595
group_12703: GKFEOIKI_01791	HIBOFPIG_06420	BJLLLJKJ_03728	DHFOIPCI_01423	ADKPNDDD_03471	ELINPOGI_04101
group_9456: DAFEIOHN_04347	KMJKGGHA_05907	KJJDDNMC_04812	JGIPFBDA_02394	JFIFBHGF_04388	ELADGCIG_02498
group_10715: KMJKGGHA_06373	KJJDDNMC_04381	JGIPFBDA_01731	JFIFBHGF_03724	ELADGCIG_02926	JMHKJALJ_01787
group_1040: CGDAAFPO_03009	GKFEOIKI_04516	HIBOFPIG_01069	ADKPNDDD_00326	JNMGIFIK_05977	KJJDDNMC_05116
group_2572: AGKIMEDE_04367	CGDAAFPO_02276	MCAEBMOJ_06228	JGIPFBDA_02834	JFIFBHGF_04854	ELADGCIG_03021
group_12197: KCKOMHIO_02213	GKFEOIKI_00842	HIBOFPIG_03177	DHFOIPCI_04986	ADKPNDDD_02396	ELINPOGI_02905
rutC_2: NHDIEHOJ_03738	AGKIMEDE_04313	CGDAAFPO_02749	MCAEBMOJ_06372	JGIPFBDA_02922	JFIFBHGF_04942
group_164: JNMGIFIK_01552	DDBIDOAO_02155	GKFEOIKI_07272	HIBOFPIG_05811	ADKPNDDD_04080	ELINPOGI_04607
group_10160: AGKIMEDE_04363	CGDAAFPO_02280	MCAEBMOJ_06232	JGIPFBDA_02830	JFIFBHGF_04850	ELADGCIG_03026
group_12685: GKFEOIKI_01752	HIBOFPIG_06459	BJLLLJKJ_03777	DHFOIPCI_01374	ADKPNDDD_03432	ELINPOGI_04052
hcnB_3: NHDIEHOJ_03725	AGKIMEDE_04300	CGDAAFPO_02736	MCAEBMOJ_06385	JGIPFBDA_02935	JFIFBHGF_04955
group_9393: DAFEIOHN_03927	KMJKGGHA_05313	KJJDDNMC_04057	JGIPFBDA_03082	JFIFBHGF_05102	ELADGCIG_02075
recD2_2: HIBOFPIG_02193	BJLLLJKJ_07240	JMHKJALJ_03185	DHFOIPCI_05749	ELINPOGI_03690	GKFEOIKI_03297
yvoA_6: NHDIEHOJ_03731	AGKIMEDE_04306	CGDAAFPO_02742	MCAEBMOJ_06379	JGIPFBDA_02929	JFIFBHGF_04949
group_833: KCKOMHIO_01722	HIBOFPIG_00705	CGDAAFPO_05217	GKFEOIKI_03331	ADKPNDDD_01513	BJLLLJKJ_00179
group_998: JMHKJALJ_04245	DDBIDOAO_01536	DHFOIPCI_02594	KJJDDNMC_02230	NHDIEHOJ_02200	KCKOMHIO_05818
group_10967: JNMGIFIK_01551	DDBIDOAO_02156	GKFEOIKI_07271	HIBOFPIG_05810	ADKPNDDD_04081	ELINPOGI_04608
group_12689: GKFEOIKI_01756	HIBOFPIG_06455	BJLLLJKJ_03773	DHFOIPCI_01378	ADKPNDDD_03436	ELINPOGI_04056
group_1416: GKFEOIKI_03298	ADKPNDDD_06577	HIBOFPIG_02192	DHFOIPCI_05747	ELINPOGI_03692	BJLLLJKJ_07238
group_4194: DDBIDOAO_07046	GKFEOIKI_03264	HIBOFPIG_02227	ADKPNDDD_06611	JNMGIFIK_05488	JMHKJALJ_02243
group_9336: DAFEIOHN_03770	AGKIMEDE_04008	MCAEBMOJ_05350	KCKOMHIO_00282	JGIPFBDA_02001	JFIFBHGF_03995
group_448: ADKPNDDD_07231	GKFEOIKI_02977	HIBOFPIG_01589	ELINPOGI_00577	BJLLLJKJ_00697	KCKOMHIO_04312
group_10955: DDBIDOAO_02110	GKFEOIKI_02353	HIBOFPIG_05855	ADKPNDDD_04036	ELINPOGI_04564	JNMGIFIK_01596
group_12683: GKFEOIKI_01750	HIBOFPIG_06461	BJLLLJKJ_03779	DHFOIPCI_01372	ADKPNDDD_03430	ELINPOGI_04050
group_10976: DDBIDOAO_02171	GKFEOIKI_07257	HIBOFPIG_05796	ADKPNDDD_04095	ELINPOGI_04621	JNMGIFIK_01538
group_1845: ADKPNDDD_07234	DDBIDOAO_01315	KCKOMHIO_04315	DHFOIPCI_01171	ELINPOGI_03849	JNMGIFIK_02373
group_15804: DDBIDOAO_02126	GKFEOIKI_02370	HIBOFPIG_05838	ADKPNDDD_04053	ELINPOGI_04580	JNMGIFIK_01579
group_9391: DAFEIOHN_03925	KMJKGGHA_05311	KJJDDNMC_04059	JGIPFBDA_03084	JFIFBHGF_05104	ELADGCIG_02077
group_4071: ADKPNDDD_07236	KCKOMHIO_04317	GKFEOIKI_02972	HIBOFPIG_01594	BJLLLJKJ_00692	ELINPOGI_00572
group_7628: NHDIEHOJ_04178	DDBIDOAO_07028	GKFEOIKI_03246	HIBOFPIG_02245	ADKPNDDD_06629	JNMGIFIK_05506
group_12675: GKFEOIKI_01736	HIBOFPIG_06474	BJLLLJKJ_03792	DHFOIPCI_01359	ADKPNDDD_03416	ELINPOGI_04037
group_10954: DDBIDOAO_02109	GKFEOIKI_02352	HIBOFPIG_05856	ADKPNDDD_04035	ELINPOGI_04563	JNMGIFIK_01597
group_2209: DHFOIPCI_03873	NHDIEHOJ_04790	CGDAAFPO_02968	MCAEBMOJ_05287	ELINPOGI_00617	BJLLLJKJ_05551
group_11204: DDBIDOAO_05020	GKFEOIKI_04228	HIBOFPIG_01359	ADKPNDDD_00615	ELINPOGI_01731	JNMGIFIK_06104
group_12708: GKFEOIKI_01801	HIBOFPIG_06410	BJLLLJKJ_03718	DHFOIPCI_01433	ADKPNDDD_03481	ELINPOGI_04111
group_12692: GKFEOIKI_01761	HIBOFPIG_06450	BJLLLJKJ_03768	DHFOIPCI_01383	ADKPNDDD_03441	ELINPOGI_04061
group_1021: MCAEBMOJ_04452	AGKIMEDE_03790	ELADGCIG_02422	DAFEIOHN_05953	CGDAAFPO_01142	BJLLLJKJ_04333
group_7413: NHDIEHOJ_03728	AGKIMEDE_04303	CGDAAFPO_02739	MCAEBMOJ_06382	JGIPFBDA_02932	JFIFBHGF_04952
group_10975: DDBIDOAO_02168	GKFEOIKI_07260	HIBOFPIG_05799	ADKPNDDD_04092	ELINPOGI_04618	JNMGIFIK_01541
group_11202: DDBIDOAO_05017	GKFEOIKI_04225	HIBOFPIG_01362	ADKPNDDD_00618	ELINPOGI_01728	JNMGIFIK_06107
group_1079: BJLLLJKJ_07239	DDBIDOAO_07078	JNMGIFIK_05456	ADKPNDDD_06578	DHFOIPCI_05748	ELINPOGI_03691
bsdB_2: NHDIEHOJ_03729	CGDAAFPO_02740	MCAEBMOJ_06381	JGIPFBDA_02931	JFIFBHGF_04951	AGKIMEDE_04304
group_12698: GKFEOIKI_01767	HIBOFPIG_06444	BJLLLJKJ_03762	DHFOIPCI_01389	ADKPNDDD_03447	ELINPOGI_04067
tcyB_2: NHDIEHOJ_03740	AGKIMEDE_04315	CGDAAFPO_02751	MCAEBMOJ_06368	JGIPFBDA_02920	JFIFBHGF_04940
group_10964: DDBIDOAO_02151	GKFEOIKI_07276	HIBOFPIG_05815	ADKPNDDD_04076	ELINPOGI_04603	JNMGIFIK_01556
phoB_1: CGDAAFPO_02108	KJJDDNMC_04838	JGIPFBDA_02417	JFIFBHGF_04411	JMHKJALJ_02362	KCKOMHIO_00596
group_12859: GKFEOIKI_04508	HIBOFPIG_01077	BJLLLJKJ_05182	DHFOIPCI_05928	ADKPNDDD_00334	JNMGIFIK_05985
group_10952: DDBIDOAO_02106	GKFEOIKI_02349	HIBOFPIG_05859	ADKPNDDD_04032	ELINPOGI_04560	JNMGIFIK_01600
group_7630: NHDIEHOJ_04180	DDBIDOAO_07025	GKFEOIKI_03243	HIBOFPIG_02248	ADKPNDDD_06632	JNMGIFIK_05509
group_1001: BJLLLJKJ_03715	DHFOIPCI_01436	GKFEOIKI_01804	HIBOFPIG_06407	ADKPNDDD_03484	ELINPOGI_04114
group_9392: DAFEIOHN_03926	KMJKGGHA_05312	KJJDDNMC_04058	JGIPFBDA_03083	JFIFBHGF_05103	ELADGCIG_02076
artI_1: NHDIEHOJ_03739	AGKIMEDE_04314	CGDAAFPO_02750	JGIPFBDA_02921	JFIFBHGF_04941	MCAEBMOJ_06371
group_10961: DDBIDOAO_02133	GKFEOIKI_02377	HIBOFPIG_05831	ADKPNDDD_04060	ELINPOGI_04587	JNMGIFIK_01572
group_7425: NHDIEHOJ_03742	AGKIMEDE_04317	CGDAAFPO_02753	MCAEBMOJ_06366	JGIPFBDA_02918	JFIFBHGF_04938
group_1573: KCKOMHIO_00893	NHDIEHOJ_04521	KMJKGGHA_06223	KJJDDNMC_04555	ELADGCIG_02755	EANIBDIK_04607
group_82: JNMGIFIK_06101	DDBIDOAO_05023	GKFEOIKI_04231	HIBOFPIG_01356	ADKPNDDD_00612	ELINPOGI_01734
group_70: DAFEIOHN_05945	CGDAAFPO_02956	BJLLLJKJ_06017	GKFEOIKI_02656	HIBOFPIG_01910	ADKPNDDD_06954
gst_2: AGKIMEDE_04365	JGIPFBDA_02832	JFIFBHGF_04852	ELADGCIG_03024	CGDAAFPO_02278	MCAEBMOJ_06230
group_11205: DDBIDOAO_05101	GKFEOIKI_04309	HIBOFPIG_01277	ADKPNDDD_00533	ELINPOGI_01812	JNMGIFIK_06041
group_1535: JMHKJALJ_02225	DDBIDOAO_07033	GKFEOIKI_03251	HIBOFPIG_02240	ADKPNDDD_06624	JNMGIFIK_05501
group_9389: DAFEIOHN_03923	KMJKGGHA_05309	KJJDDNMC_04061	JGIPFBDA_03086	JFIFBHGF_05106	ELADGCIG_02079
group_15571: BJLLLJKJ_04860	DDBIDOAO_04472	GKFEOIKI_03707	HIBOFPIG_00321	DHFOIPCI_06247	ADKPNDDD_01137
group_10963: DDBIDOAO_02149	GKFEOIKI_07278	HIBOFPIG_05817	ADKPNDDD_04074	ELINPOGI_04601	JNMGIFIK_01558
group_7418: NHDIEHOJ_03734	AGKIMEDE_04309	CGDAAFPO_02745	MCAEBMOJ_06376	JGIPFBDA_02926	JFIFBHGF_04946
group_4101: DDBIDOAO_02140	HIBOFPIG_05826	ADKPNDDD_04065	ELINPOGI_04592	JNMGIFIK_01567	KCKOMHIO_06361
group_7416: NHDIEHOJ_03732	AGKIMEDE_04307	CGDAAFPO_02743	MCAEBMOJ_06378	JGIPFBDA_02928	JFIFBHGF_04948
group_11476: CGDAAFPO_02121	MCAEBMOJ_06075	KCKOMHIO_00581	KJJDDNMC_04851	JGIPFBDA_02429	JFIFBHGF_04423
group_10714: KMJKGGHA_06372	KJJDDNMC_04382	JGIPFBDA_01732	JFIFBHGF_03725	ELADGCIG_02925	JMHKJALJ_01788
group_10973: DDBIDOAO_02164	GKFEOIKI_07262	HIBOFPIG_05801	ADKPNDDD_04090	ELINPOGI_04616	JNMGIFIK_01543
group_1325: ELINPOGI_01078	AGKIMEDE_05862	MCAEBMOJ_02913	BJLLLJKJ_05028	DHFOIPCI_06083	JMHKJALJ_02488
nicB_3: DDBIDOAO_02167	GKFEOIKI_07261	HIBOFPIG_05800	ADKPNDDD_04091	ELINPOGI_04617	JNMGIFIK_01542
syrM1_3: EANIBDIK_04033	DAFEIOHN_04818	KMJKGGHA_05582	JGIPFBDA_02878	JFIFBHGF_04898	KCKOMHIO_03147
aqpZ2_2: AGKIMEDE_04387	NHDIEHOJ_03893	KJJDDNMC_03779	ELADGCIG_03001	BJLLLJKJ_04284	DHFOIPCI_06827
group_10115: AGKIMEDE_04180	CGDAAFPO_02455	KCKOMHIO_00132	JGIPFBDA_03032	JFIFBHGF_05052	JMHKJALJ_02897
group_11719: CGDAAFPO_05287	KJJDDNMC_02055	HIBOFPIG_06269	BJLLLJKJ_03576	ADKPNDDD_03623	JFIFBHGF_02114
group_10116: AGKIMEDE_04181	CGDAAFPO_02454	KCKOMHIO_00133	JGIPFBDA_03031	JFIFBHGF_05051	JMHKJALJ_02896
group_12858: GKFEOIKI_04505	HIBOFPIG_01080	BJLLLJKJ_05179	DHFOIPCI_05931	ADKPNDDD_00337	JNMGIFIK_05988
group_759: KCKOMHIO_01277	JFIFBHGF_03677	KJJDDNMC_05170	JGIPFBDA_01684	JMHKJALJ_03229	ELADGCIG_01846
group_9448: DAFEIOHN_04255	AGKIMEDE_04529	DHFOIPCI_06619	ADKPNDDD_00762	ELINPOGI_01595	JNMGIFIK_06302
group_10962: DDBIDOAO_02145	GKFEOIKI_07282	HIBOFPIG_05821	ADKPNDDD_04070	ELINPOGI_04597	JNMGIFIK_01562
ilvG_2: NHDIEHOJ_03733	AGKIMEDE_04308	CGDAAFPO_02744	MCAEBMOJ_06377	JGIPFBDA_02927	JFIFBHGF_04947
ompR_4: DDBIDOAO_07044	GKFEOIKI_03262	HIBOFPIG_02229	ADKPNDDD_06613	JNMGIFIK_05490	JMHKJALJ_02241
group_15378: NHDIEHOJ_06610	BJLLLJKJ_01585	DHFOIPCI_03504	ELINPOGI_06099	ELADGCIG_00030	JNMGIFIK_03243
group_15791: DHFOIPCI_05087	GKFEOIKI_00947	HIBOFPIG_03281	BJLLLJKJ_06158	ADKPNDDD_02501	JNMGIFIK_04447
group_2037: KCKOMHIO_04009	CGDAAFPO_05943	BJLLLJKJ_00508	DHFOIPCI_00740	ELINPOGI_00388	ELADGCIG_03849
potB_4: NHDIEHOJ_03736	AGKIMEDE_04311	CGDAAFPO_02747	MCAEBMOJ_06374	JGIPFBDA_02924	JFIFBHGF_04944
group_11236: DDBIDOAO_05500	MCAEBMOJ_06592	KCKOMHIO_00015	BJLLLJKJ_04002	DHFOIPCI_07108	ADKPNDDD_00001
group_12707: GKFEOIKI_01800	HIBOFPIG_06411	BJLLLJKJ_03719	DHFOIPCI_01432	ADKPNDDD_03480	ELINPOGI_04110
group_15504: HIBOFPIG_05829	DDBIDOAO_02135	GKFEOIKI_02379	ADKPNDDD_04062	ELINPOGI_04589	JNMGIFIK_01570
group_525: HIBOFPIG_05837	DDBIDOAO_02127	GKFEOIKI_02371	ADKPNDDD_04054	ELINPOGI_04581	JNMGIFIK_01578
glnQ_7: NHDIEHOJ_03741	AGKIMEDE_04316	CGDAAFPO_02752	MCAEBMOJ_06367	JGIPFBDA_02919	JFIFBHGF_04939
group_10707: KMJKGGHA_06328	KJJDDNMC_04428	JGIPFBDA_01771	JFIFBHGF_03764	ELADGCIG_02877	EANIBDIK_04775
group_11203: DDBIDOAO_05019	GKFEOIKI_04227	HIBOFPIG_01360	ADKPNDDD_00616	ELINPOGI_01730	JNMGIFIK_06105
tnpR: GKFEOIKI_05751	HIBOFPIG_04289	BJLLLJKJ_01581	DHFOIPCI_03508	ADKPNDDD_05597	ELINPOGI_06103
group_12882: GKFEOIKI_05749	HIBOFPIG_04287	BJLLLJKJ_01579	DHFOIPCI_03510	ADKPNDDD_05599	ELINPOGI_06105
vatD: DDBIDOAO_06057	BJLLLJKJ_06139	DHFOIPCI_05111	JMHKJALJ_00526	JNMGIFIK_04427	EANIBDIK_05598
group_10960: DDBIDOAO_02131	GKFEOIKI_02375	HIBOFPIG_05833	ADKPNDDD_04058	ELINPOGI_04585	JNMGIFIK_01574
group_296: DDBIDOAO_02134	JNMGIFIK_01571	GKFEOIKI_02378	HIBOFPIG_05830	ADKPNDDD_04061	ELINPOGI_04588
group_10117: AGKIMEDE_04182	CGDAAFPO_02453	KCKOMHIO_00134	JGIPFBDA_03030	JFIFBHGF_05050	JMHKJALJ_02895
group_15436: JGIPFBDA_05356	KMJKGGHA_03558	NHDIEHOJ_01405	KJJDDNMC_01340	JFIFBHGF_01333	ELADGCIG_05168
group_7330: NHDIEHOJ_03581	DAFEIOHN_03965	KMJKGGHA_05351	KJJDDNMC_04018	ELADGCIG_02036	EANIBDIK_03917
group_10950: DDBIDOAO_02103	GKFEOIKI_02346	HIBOFPIG_05862	ADKPNDDD_04029	ELINPOGI_04557	JNMGIFIK_01603
group_12855: GKFEOIKI_03716	HIBOFPIG_00312	BJLLLJKJ_04851	DHFOIPCI_06256	ADKPNDDD_01128	ELINPOGI_01242
group_11198: DDBIDOAO_04994	GKFEOIKI_04202	HIBOFPIG_01385	ADKPNDDD_00641	ELINPOGI_01705	JNMGIFIK_06130
group_1743: KCKOMHIO_03100	DAFEIOHN_03708	AGKIMEDE_04344	CGDAAFPO_02297	MCAEBMOJ_06247	EANIBDIK_04913
degP_2: DDBIDOAO_07050	ADKPNDDD_06607	GKFEOIKI_03268	HIBOFPIG_02223	JNMGIFIK_05484	JMHKJALJ_02246
group_3216: NHDIEHOJ_03971	DAFEIOHN_04200	CGDAAFPO_02234	MCAEBMOJ_06189	KMJKGGHA_05770	ELADGCIG_02350
group_12709: GKFEOIKI_01803	HIBOFPIG_06408	BJLLLJKJ_03716	DHFOIPCI_01435	ADKPNDDD_03483	ELINPOGI_04113
group_11285: DDBIDOAO_07043	GKFEOIKI_03261	HIBOFPIG_02230	ADKPNDDD_06614	JMHKJALJ_02240	JNMGIFIK_05491
hcnC: NHDIEHOJ_03727	AGKIMEDE_04302	CGDAAFPO_02738	MCAEBMOJ_06383	JGIPFBDA_02933	JFIFBHGF_04953
group_2714: DDBIDOAO_06061	BJLLLJKJ_06143	DHFOIPCI_05107	JMHKJALJ_00530	JNMGIFIK_04431	EANIBDIK_05602
group_275: HIBOFPIG_03284	GKFEOIKI_00950	ADKPNDDD_02504	JNMGIFIK_04444	BJLLLJKJ_06155	DHFOIPCI_05090
lexA_4: AGKIMEDE_01991	BJLLLJKJ_03174	JGIPFBDA_04589	JFIFBHGF_02099	ELADGCIG_04500	EANIBDIK_01514
group_11162: DDBIDOAO_04892	GKFEOIKI_04146	HIBOFPIG_01442	ADKPNDDD_00697	ELINPOGI_01654	JNMGIFIK_06243
group_1361: MCAEBMOJ_05581	DDBIDOAO_04271	HIBOFPIG_01182	JNMGIFIK_06873	EANIBDIK_04839	CGDAAFPO_02893
group_12702: GKFEOIKI_01780	HIBOFPIG_06431	BJLLLJKJ_03748	DHFOIPCI_01403	ADKPNDDD_03460	ELINPOGI_04081
ata_2: KJJDDNMC_00477	KMJKGGHA_04441	JGIPFBDA_06218	JFIFBHGF_00472	ELADGCIG_06034	EANIBDIK_02771
group_4203: CGDAAFPO_00009	KCKOMHIO_03235	GKFEOIKI_03043	HIBOFPIG_03926	ADKPNDDD_03153	JNMGIFIK_05538
group_15576: ELINPOGI_01079	AGKIMEDE_05861	MCAEBMOJ_02912	BJLLLJKJ_05027	DHFOIPCI_06084	JMHKJALJ_02485
group_12926: KJJDDNMC_01112	BJLLLJKJ_02581	ADKPNDDD_04636	ELADGCIG_05397	JNMGIFIK_02722	EANIBDIK_02138
group_12695: GKFEOIKI_01764	HIBOFPIG_06447	BJLLLJKJ_03765	DHFOIPCI_01386	ADKPNDDD_03444	ELINPOGI_04064
group_12705: GKFEOIKI_01794	HIBOFPIG_06417	BJLLLJKJ_03725	DHFOIPCI_01426	ADKPNDDD_03474	ELINPOGI_04104
group_297: JNMGIFIK_02014	KCKOMHIO_04768	KJJDDNMC_02018	JGIPFBDA_04611	JFIFBHGF_02077	ELADGCIG_04522
group_10965: DDBIDOAO_02153	GKFEOIKI_07274	HIBOFPIG_05813	ADKPNDDD_04078	ELINPOGI_04605	JNMGIFIK_01554
group_410: DHFOIPCI_01400	GKFEOIKI_01777	HIBOFPIG_06434	BJLLLJKJ_03751	ADKPNDDD_03457	ELINPOGI_04078
group_12696: GKFEOIKI_01765	HIBOFPIG_06446	BJLLLJKJ_03764	DHFOIPCI_01387	ADKPNDDD_03445	ELINPOGI_04065
cysA_3: NHDIEHOJ_03735	AGKIMEDE_04310	CGDAAFPO_02746	MCAEBMOJ_06375	JGIPFBDA_02925	JFIFBHGF_04945
group_11269: DDBIDOAO_06071	BJLLLJKJ_06153	DHFOIPCI_05092	JMHKJALJ_00539	JNMGIFIK_04441	EANIBDIK_05612
group_12674: GKFEOIKI_01734	HIBOFPIG_06476	BJLLLJKJ_03794	DHFOIPCI_01357	ADKPNDDD_03414	ELINPOGI_04035
group_12673: GKFEOIKI_01733	HIBOFPIG_06477	BJLLLJKJ_03795	DHFOIPCI_01356	ADKPNDDD_03413	ELINPOGI_04034
group_1402: JNMGIFIK_05973	HIBOFPIG_01065	GKFEOIKI_04520	BJLLLJKJ_05194	DHFOIPCI_05916	ADKPNDDD_00322
group_10847: GKFEOIKI_02390	ADKPNDDD_06474	DDBIDOAO_01302	BJLLLJKJ_00007	DHFOIPCI_01158	JNMGIFIK_02386
hcnA_3: NHDIEHOJ_03726	AGKIMEDE_04301	CGDAAFPO_02737	MCAEBMOJ_06384	JGIPFBDA_02934	JFIFBHGF_04954
group_4100: DDBIDOAO_02120	HIBOFPIG_05844	ADKPNDDD_04047	ELINPOGI_04574	JNMGIFIK_01585	GKFEOIKI_02364
group_826: DDBIDOAO_02130	GKFEOIKI_02374	HIBOFPIG_05834	ADKPNDDD_04057	ELINPOGI_04584	JNMGIFIK_01575
group_15481: CGDAAFPO_05218	BJLLLJKJ_00178	KCKOMHIO_01721	GKFEOIKI_03330	HIBOFPIG_00706	ADKPNDDD_01514
group_2212: NHDIEHOJ_04798	KMJKGGHA_05204	JGIPFBDA_01598	JFIFBHGF_03590	ELADGCIG_02181	KJJDDNMC_04165
group_11199: DDBIDOAO_04996	GKFEOIKI_04204	HIBOFPIG_01383	ADKPNDDD_00639	ELINPOGI_01707	JNMGIFIK_06128
group_12883: GKFEOIKI_05750	HIBOFPIG_04288	BJLLLJKJ_01580	DHFOIPCI_03509	ADKPNDDD_05598	ELINPOGI_06104
group_1322: MCAEBMOJ_06071	AGKIMEDE_04596	CGDAAFPO_02118	KJJDDNMC_04848	JGIPFBDA_02426	JFIFBHGF_04420
group_12701: GKFEOIKI_01776	HIBOFPIG_06435	BJLLLJKJ_03752	DHFOIPCI_01399	ADKPNDDD_03456	ELINPOGI_04077
group_836: JFIFBHGF_03627	MCAEBMOJ_05200	DHFOIPCI_03940	ELINPOGI_00687	KCKOMHIO_00367	JGIPFBDA_01635
group_1116: NHDIEHOJ_02239	DDBIDOAO_02836	BJLLLJKJ_02458	KCKOMHIO_05859	DHFOIPCI_02632	JMHKJALJ_05579
group_7410: NHDIEHOJ_03724	AGKIMEDE_04299	CGDAAFPO_02735	MCAEBMOJ_06386	JGIPFBDA_02936	JFIFBHGF_04956
group_2497: DAFEIOHN_04713	EANIBDIK_04761	KJJDDNMC_04443	ELADGCIG_02861	JGIPFBDA_01784	JFIFBHGF_03777
group_4240: CGDAAFPO_05234	KJJDDNMC_02978	JMHKJALJ_04449	JGIPFBDA_04621	JFIFBHGF_02067	ELADGCIG_04532
group_15318: JGIPFBDA_04415	KMJKGGHA_02780	KJJDDNMC_02292	JFIFBHGF_02275	ELADGCIG_04325	EANIBDIK_00810
group_2658: ADKPNDDD_07233	ELINPOGI_00575	GKFEOIKI_02975	KCKOMHIO_04314	HIBOFPIG_01591	BJLLLJKJ_00695
group_1112: DDBIDOAO_01531	NHDIEHOJ_02204	KJJDDNMC_02235	DHFOIPCI_02599	JMHKJALJ_04240	KCKOMHIO_05823
bshA_4: NHDIEHOJ_03853	JGIPFBDA_02891	JFIFBHGF_04911	EANIBDIK_04075	DAFEIOHN_04776	MCAEBMOJ_05569
blc_1: ADKPNDDD_03465	GKFEOIKI_01785	HIBOFPIG_06426	BJLLLJKJ_03743	DHFOIPCI_01408	ELINPOGI_04086
group_7629: NHDIEHOJ_04179	DDBIDOAO_07026	GKFEOIKI_03244	HIBOFPIG_02247	ADKPNDDD_06631	JNMGIFIK_05508
group_10966: DDBIDOAO_02154	GKFEOIKI_07273	HIBOFPIG_05812	ADKPNDDD_04079	ELINPOGI_04606	JNMGIFIK_01553
group_15802: KJJDDNMC_02026	DDBIDOAO_00619	KCKOMHIO_06372	GKFEOIKI_06155	HIBOFPIG_04692	ADKPNDDD_05198
group_12682: GKFEOIKI_01749	HIBOFPIG_06462	BJLLLJKJ_03780	DHFOIPCI_01371	ADKPNDDD_03429	ELINPOGI_04049
group_7526: NHDIEHOJ_03968	DAFEIOHN_04197	KMJKGGHA_05767	CGDAAFPO_02238	MCAEBMOJ_06193	ELADGCIG_02344
group_7473: NHDIEHOJ_03817	KMJKGGHA_05590	KCKOMHIO_03174	ELADGCIG_03074	JMHKJALJ_01736	EANIBDIK_04040
group_7414: NHDIEHOJ_03730	AGKIMEDE_04305	CGDAAFPO_02741	MCAEBMOJ_06380	JGIPFBDA_02930	JFIFBHGF_04950
sdpR_4: KMJKGGHA_06329	KJJDDNMC_04427	JGIPFBDA_01770	JFIFBHGF_03763	ELADGCIG_02878	EANIBDIK_04776
group_823: KCKOMHIO_04764	KJJDDNMC_02022	JGIPFBDA_04607	JFIFBHGF_02081	ELADGCIG_04518	JNMGIFIK_02018
group_1816: KJJDDNMC_02023	JNMGIFIK_02019	KCKOMHIO_04763	JGIPFBDA_04606	JFIFBHGF_02082	ELADGCIG_04517
group_12706: GKFEOIKI_01797	HIBOFPIG_06414	BJLLLJKJ_03722	DHFOIPCI_01429	ADKPNDDD_03477	ELINPOGI_04107
group_12885: GKFEOIKI_05752	HIBOFPIG_04290	BJLLLJKJ_01582	DHFOIPCI_03507	ADKPNDDD_05596	ELINPOGI_06102
group_657: ELINPOGI_04105	GKFEOIKI_01795	HIBOFPIG_06416	BJLLLJKJ_03724	DHFOIPCI_01427	ADKPNDDD_03475
cya_8: DDBIDOAO_06064	BJLLLJKJ_06146	DHFOIPCI_05104	JMHKJALJ_00532	JNMGIFIK_04434	EANIBDIK_05605
group_10202: AGKIMEDE_05757	KMJKGGHA_01095	MCAEBMOJ_04189	JGIPFBDA_00355	JFIFBHGF_05944	EANIBDIK_05801
group_15614: HIBOFPIG_01285	DDBIDOAO_05092	GKFEOIKI_04301	ADKPNDDD_00541	ELINPOGI_01803	JNMGIFIK_06050
group_15608: CGDAAFPO_05219	KCKOMHIO_01720	GKFEOIKI_03329	HIBOFPIG_00707	BJLLLJKJ_00177	ADKPNDDD_01515
tetC_2: NHDIEHOJ_05222	KMJKGGHA_01459	KJJDDNMC_05644	JGIPFBDA_00651	JFIFBHGF_06240	ELADGCIG_00560
group_1336: DDBIDOAO_02123	GKFEOIKI_02367	HIBOFPIG_05841	ADKPNDDD_04050	ELINPOGI_04577	JNMGIFIK_01582
bshA_3: NHDIEHOJ_03854	JGIPFBDA_02890	JFIFBHGF_04910	EANIBDIK_04076	MCAEBMOJ_05570	DAFEIOHN_04775
group_9386: DAFEIOHN_03920	KMJKGGHA_05306	KJJDDNMC_04064	JGIPFBDA_03089	JFIFBHGF_05109	ELADGCIG_02082
group_3157: MCAEBMOJ_06389	NHDIEHOJ_03721	AGKIMEDE_04296	CGDAAFPO_02732	JGIPFBDA_02939	JFIFBHGF_04959
group_12699: GKFEOIKI_01774	HIBOFPIG_06437	BJLLLJKJ_03754	DHFOIPCI_01397	ADKPNDDD_03454	ELINPOGI_04075
group_7556: NHDIEHOJ_04023	DAFEIOHN_04259	AGKIMEDE_04534	CGDAAFPO_02181	MCAEBMOJ_06139	JMHKJALJ_02435
group_822: KCKOMHIO_06368	DDBIDOAO_00623	JMHKJALJ_03552	GKFEOIKI_06159	HIBOFPIG_04696	ADKPNDDD_05194
group_9641: DHFOIPCI_01437	GKFEOIKI_01805	HIBOFPIG_06406	BJLLLJKJ_03714	ADKPNDDD_03485	ELINPOGI_04115
group_689: DDBIDOAO_04742	BJLLLJKJ_04592	ELINPOGI_01501	JNMGIFIK_06398	HIBOFPIG_00042	ADKPNDDD_00856
group_12672: GKFEOIKI_01731	HIBOFPIG_06479	BJLLLJKJ_03797	DHFOIPCI_01354	ADKPNDDD_03411	ELINPOGI_04032
group_3370: NHDIEHOJ_04846	ELADGCIG_02153	KJJDDNMC_04137	JGIPFBDA_03163	JFIFBHGF_03561	EANIBDIK_05036
group_240: BJLLLJKJ_03140	JMHKJALJ_04448	JGIPFBDA_04620	JFIFBHGF_02068	ELADGCIG_04531	KJJDDNMC_02979
group_4191: DDBIDOAO_06060	BJLLLJKJ_06142	DHFOIPCI_05108	JMHKJALJ_00529	EANIBDIK_05601	JNMGIFIK_04430
group_4234: CGDAAFPO_02940	JMHKJALJ_03196	GKFEOIKI_04120	HIBOFPIG_01468	ADKPNDDD_00723
group_11037: HIBOFPIG_00711	DDBIDOAO_03942	GKFEOIKI_03325	ADKPNDDD_01519	JNMGIFIK_07243
group_8273: NHDIEHOJ_05370	KJJDDNMC_05800	JGIPFBDA_00515	JFIFBHGF_06104	ELADGCIG_00745
group_246: AGKIMEDE_04014	JMHKJALJ_01699	CGDAAFPO_02663	KJJDDNMC_03879	MCAEBMOJ_05428
group_11103: DDBIDOAO_07148	GKFEOIKI_03227	HIBOFPIG_02264	ADKPNDDD_06503	JNMGIFIK_05386
group_12865: GKFEOIKI_04886	HIBOFPIG_06691	BJLLLJKJ_00716	ADKPNDDD_06462	ELINPOGI_06970
group_1873: CGDAAFPO_03744	KCKOMHIO_04762	BJLLLJKJ_01948	DHFOIPCI_03145	ELINPOGI_05723
group_12870: GKFEOIKI_04897	HIBOFPIG_06702	BJLLLJKJ_00726	ADKPNDDD_06451	ELINPOGI_06960
group_10826: GKFEOIKI_04901	HIBOFPIG_06706	BJLLLJKJ_00730	ADKPNDDD_06447	ELINPOGI_06956
group_4361: BJLLLJKJ_03136	JGIPFBDA_04624	JFIFBHGF_02064	ELADGCIG_04535	JMHKJALJ_04452
group_1773: AGKIMEDE_03791	DAFEIOHN_05956	ELADGCIG_02421	EANIBDIK_00990	JMHKJALJ_02504
pld1_2: DHFOIPCI_03285	DAFEIOHN_03073	JMHKJALJ_06177	BJLLLJKJ_01807	ELINPOGI_05864
group_9566: DAFEIOHN_04828	CGDAAFPO_02319	KCKOMHIO_03129	JGIPFBDA_02861	JFIFBHGF_04881
group_3217: NHDIEHOJ_03976	DAFEIOHN_04205	AGKIMEDE_04494	KCKOMHIO_01151	JMHKJALJ_02495
wcaJ: NHDIEHOJ_05377	KJJDDNMC_05807	JFIFBHGF_06097	ELADGCIG_00752	JGIPFBDA_00508
group_8274: NHDIEHOJ_05371	KJJDDNMC_05801	JGIPFBDA_00514	JFIFBHGF_06103	ELADGCIG_00746
group_829: ADKPNDDD_01508	DDBIDOAO_03950	JNMGIFIK_07235	GKFEOIKI_03336	HIBOFPIG_00700
group_15510: HIBOFPIG_00190	BJLLLJKJ_05197	CGDAAFPO_02936	GKFEOIKI_03838	ADKPNDDD_01004
group_7468: NHDIEHOJ_03806	KMJKGGHA_05578	JGIPFBDA_02882	JFIFBHGF_04902	EANIBDIK_04029
group_19: KJJDDNMC_04859	JMHKJALJ_02380	DAFEIOHN_04308	JGIPFBDA_02437	JFIFBHGF_04431
group_13572: JGIPFBDA_02515	JFIFBHGF_04509	JMHKJALJ_02480	JNMGIFIK_05639	EANIBDIK_00993
group_3316: NHDIEHOJ_04515	KMJKGGHA_06220	KJJDDNMC_04557	ELADGCIG_02753	EANIBDIK_04604
group_1880: CGDAAFPO_05281	JNMGIFIK_02051	KJJDDNMC_03028	JGIPFBDA_04942	JFIFBHGF_01746
group_2091: NHDIEHOJ_03794	KMJKGGHA_05562	CGDAAFPO_02339	MCAEBMOJ_06286	ELADGCIG_03039
group_1338: ELINPOGI_06976	BJLLLJKJ_00711	ADKPNDDD_06470	GKFEOIKI_04878	HIBOFPIG_06683
group_4214: CGDAAFPO_00588	MCAEBMOJ_03892	KCKOMHIO_01837	JMHKJALJ_01058	JNMGIFIK_04919
lrpC_2: AGKIMEDE_04359	JGIPFBDA_02840	DAFEIOHN_04794	JFIFBHGF_04860	ELADGCIG_03028
algE7: GKFEOIKI_00284	DAFEIOHN_05253	HIBOFPIG_02619	ADKPNDDD_01836	ELINPOGI_02355
group_11276: DDBIDOAO_06678	KCKOMHIO_01710	BJLLLJKJ_06762	DHFOIPCI_04486	JNMGIFIK_05037
group_11295: DDBIDOAO_07071	GKFEOIKI_03288	HIBOFPIG_02202	ADKPNDDD_06587	JNMGIFIK_05463
group_12872: GKFEOIKI_04907	HIBOFPIG_06712	BJLLLJKJ_00735	ADKPNDDD_06441	ELINPOGI_06951
group_411: JMHKJALJ_04243	NHDIEHOJ_02202	KJJDDNMC_02232	DDBIDOAO_01534	KCKOMHIO_05820
group_12866: GKFEOIKI_04887	HIBOFPIG_06692	BJLLLJKJ_00717	ADKPNDDD_06461	ELINPOGI_06969
group_127: HIBOFPIG_00006	NHDIEHOJ_04072	DDBIDOAO_04774	KCKOMHIO_00569	AGKIMEDE_04583
group_15736: KMJKGGHA_01837	KJJDDNMC_03303	JGIPFBDA_03472	JFIFBHGF_03225	EANIBDIK_03544
group_8266: NHDIEHOJ_05361	KJJDDNMC_05791	JGIPFBDA_00524	JFIFBHGF_06113	ELADGCIG_00736
group_523: BJLLLJKJ_03156	JFIFBHGF_02084	JGIPFBDA_04604	ELADGCIG_04515	KJJDDNMC_02995
neo_1: DAFEIOHN_00937	KCKOMHIO_04178	JMHKJALJ_03853	EANIBDIK_00477	AGKIMEDE_02810
group_1564: JFIFBHGF_02525	NHDIEHOJ_04519	KMJKGGHA_01288	JMHKJALJ_02556	EANIBDIK_01043
group_3695: JFIFBHGF_04605	KCKOMHIO_01279	KJJDDNMC_05167	ELADGCIG_01848	JMHKJALJ_03231
etk_2: NHDIEHOJ_05376	KJJDDNMC_05806	JGIPFBDA_00509	JFIFBHGF_06098	ELADGCIG_00751
group_10194: AGKIMEDE_04927	CGDAAFPO_01819	MCAEBMOJ_05779	KCKOMHIO_00880	JMHKJALJ_01916
oppD_6: NHDIEHOJ_03793	KMJKGGHA_05561	CGDAAFPO_02340	MCAEBMOJ_06287	ELADGCIG_03040
group_12876: GKFEOIKI_04913	HIBOFPIG_06718	BJLLLJKJ_00741	ADKPNDDD_06435	ELINPOGI_06945
group_99: ELADGCIG_00054	JFIFBHGF_04628	DAFEIOHN_03815	KCKOMHIO_01161	KJJDDNMC_03698
group_10836: ELINPOGI_06964	GKFEOIKI_04892	HIBOFPIG_06697	BJLLLJKJ_00722	ADKPNDDD_06456
pphA_2: NHDIEHOJ_06674	MCAEBMOJ_04990	JMHKJALJ_03092	CGDAAFPO_00052	KCKOMHIO_03257
group_2647: HIBOFPIG_06703	ELINPOGI_06959	GKFEOIKI_04898	BJLLLJKJ_00727	ADKPNDDD_06450
group_15398: HIBOFPIG_00189	BJLLLJKJ_05198	GKFEOIKI_03839	CGDAAFPO_02937	ADKPNDDD_01003
group_921: ADKPNDDD_06606	GKFEOIKI_03269	DDBIDOAO_07052	HIBOFPIG_02221	JNMGIFIK_05482
group_15517: JNMGIFIK_05460	DDBIDOAO_07074	GKFEOIKI_03291	HIBOFPIG_02199	ADKPNDDD_06584
group_15678: KMJKGGHA_03557	KJJDDNMC_01341	JGIPFBDA_05355	JFIFBHGF_01334	ELADGCIG_05167
group_12170: KCKOMHIO_01284	KJJDDNMC_05161	JFIFBHGF_04613	ELADGCIG_01853	JMHKJALJ_03025
group_187: JNMGIFIK_07068	DDBIDOAO_04120	HIBOFPIG_00526	BJLLLJKJ_05353	DHFOIPCI_05760
group_12878: GKFEOIKI_04917	HIBOFPIG_06722	BJLLLJKJ_00745	ADKPNDDD_06431	ELINPOGI_06941
group_1291: DAFEIOHN_04223	KMJKGGHA_05169	EANIBDIK_01032	KJJDDNMC_05707	ELADGCIG_00661
group_771: KCKOMHIO_00507	JNMGIFIK_04328	JMHKJALJ_04651	AGKIMEDE_04870	MCAEBMOJ_05186
group_3166: NHDIEHOJ_03804	KMJKGGHA_05576	EANIBDIK_04027	JGIPFBDA_02884	JFIFBHGF_04904
group_2524: DAFEIOHN_05997	CGDAAFPO_01190	MCAEBMOJ_04498	JMHKJALJ_00479	ELADGCIG_00578
group_4128: HIBOFPIG_00712	DDBIDOAO_03941	GKFEOIKI_03324	ADKPNDDD_01520	JNMGIFIK_07244
group_8263: NHDIEHOJ_05357	KJJDDNMC_05787	JGIPFBDA_00528	JFIFBHGF_06117	ELADGCIG_00732
group_4876: NHDIEHOJ_00540	DAFEIOHN_05353	CGDAAFPO_00497	KCKOMHIO_01749	JMHKJALJ_01144
group_4049: GKFEOIKI_04900	HIBOFPIG_06705	ADKPNDDD_06448	BJLLLJKJ_00729	ELINPOGI_06957
group_3813: DAFEIOHN_04686	AGKIMEDE_04989	CGDAAFPO_01762	MCAEBMOJ_05724	KCKOMHIO_00946
group_10261: AGKIMEDE_06263	GKFEOIKI_01298	HIBOFPIG_03635	ADKPNDDD_02853	ELADGCIG_00338
```
