## Supplementary Dataset S2 for "The pan-epigenome of the symbiotic nitrogen fixing bacterium *Sinorhizobium meliloti* unravels unexpected variability of DNA-methylation profiles in closely related strains": clustered_proteins (part 3 of 3)

```
group_9698: DAFEIOHN_06004	AGKIMEDE_06010	CGDAAFPO_01196	MCAEBMOJ_04504	JMHKJALJ_00471
group_11036: DDBIDOAO_03940	GKFEOIKI_03323	HIBOFPIG_00713	ADKPNDDD_01521	JNMGIFIK_07245
group_1031: AGKIMEDE_03792	DAFEIOHN_05955	ELADGCIG_02420	EANIBDIK_00989	JMHKJALJ_02503
group_1343: HIBOFPIG_01587	ELINPOGI_00579	BJLLLJKJ_00699	KCKOMHIO_04310	ADKPNDDD_07229
trxB_5: AGKIMEDE_03783	KCKOMHIO_01026	MCAEBMOJ_05654	JGIPFBDA_01792	JFIFBHGF_03785
group_4216: CGDAAFPO_00863	GKFEOIKI_00743	HIBOFPIG_03078	BJLLLJKJ_06357	ADKPNDDD_02297
group_922: KJJDDNMC_04253	NHDIEHOJ_04241	EANIBDIK_06138	KMJKGGHA_05488	AGKIMEDE_03458
acpP_2: JFIFBHGF_04619	CGDAAFPO_02943	KCKOMHIO_01289	KJJDDNMC_05156	ELADGCIG_01858
group_3894: AGKIMEDE_03866	KMJKGGHA_06394	KJJDDNMC_04355	ELADGCIG_02331	EANIBDIK_04861
group_1838: HIBOFPIG_01586	BJLLLJKJ_00700	ADKPNDDD_07228	KCKOMHIO_04309	ELINPOGI_00580
group_1830: HIBOFPIG_02180	ELINPOGI_00586	DHFOIPCI_01159	BJLLLJKJ_00706	KCKOMHIO_04303
group_3167: NHDIEHOJ_03807	KMJKGGHA_05579	EANIBDIK_04030	JGIPFBDA_02881	JFIFBHGF_04901
group_7461: NHDIEHOJ_03791	KMJKGGHA_05559	CGDAAFPO_02342	MCAEBMOJ_06289	ELADGCIG_03042
group_8276: NHDIEHOJ_05374	KJJDDNMC_05804	JGIPFBDA_00511	JFIFBHGF_06100	ELADGCIG_00749
group_12863: GKFEOIKI_04882	HIBOFPIG_06687	BJLLLJKJ_00714	ADKPNDDD_06466	ELINPOGI_06972
group_15564: KJJDDNMC_00134	JGIPFBDA_06555	JFIFBHGF_00135	ELADGCIG_06374	EANIBDIK_03110
group_815: KCKOMHIO_04759	CGDAAFPO_05254	JGIPFBDA_04966	JFIFBHGF_01722	BJLLLJKJ_03158
group_11247: DDBIDOAO_05971	BJLLLJKJ_06049	DHFOIPCI_05209	ELINPOGI_03122	JNMGIFIK_04339
trpI: JMHKJALJ_03107	NHDIEHOJ_06658	MCAEBMOJ_05006	KCKOMHIO_00515	CGDAAFPO_00020
group_837: JFIFBHGF_04617	KCKOMHIO_01288	KJJDDNMC_05157	JMHKJALJ_03028	ELADGCIG_01857
group_12879: GKFEOIKI_04918	HIBOFPIG_06723	BJLLLJKJ_00746	ADKPNDDD_06430	ELINPOGI_06940
group_12869: GKFEOIKI_04890	HIBOFPIG_06695	BJLLLJKJ_00720	ADKPNDDD_06458	ELINPOGI_06966
group_12230: KCKOMHIO_02414	GKFEOIKI_01018	HIBOFPIG_03355	ADKPNDDD_02573	EANIBDIK_05553
group_2834: KJJDDNMC_06579	NHDIEHOJ_06149	KMJKGGHA_00473	DDBIDOAO_06875	DHFOIPCI_04288
group_1814: BJLLLJKJ_03154	KJJDDNMC_02993	DDBIDOAO_00622	JMHKJALJ_03551	KCKOMHIO_06369
group_11249: DDBIDOAO_05999	BJLLLJKJ_06082	DHFOIPCI_05169	ELINPOGI_03090	JNMGIFIK_04368
group_11043: DDBIDOAO_03949	GKFEOIKI_03335	HIBOFPIG_00701	ADKPNDDD_01509	JNMGIFIK_07236
group_2414: HIBOFPIG_00565	DDBIDOAO_04081	GKFEOIKI_03467	ADKPNDDD_01377	JNMGIFIK_07107
group_2184: NHDIEHOJ_04561	KJJDDNMC_04515	ELADGCIG_02795	KMJKGGHA_06260	EANIBDIK_04651
group_4224: CGDAAFPO_02128	MCAEBMOJ_06082	KCKOMHIO_00574	ELADGCIG_02457	EANIBDIK_04257
group_2279: ELINPOGI_02914	DAFEIOHN_05821	AGKIMEDE_05843	CGDAAFPO_00969	MCAEBMOJ_04278
group_11280: DDBIDOAO_07018	GKFEOIKI_03236	HIBOFPIG_02255	ADKPNDDD_06639	JNMGIFIK_05516
group_7470: NHDIEHOJ_03809	KMJKGGHA_05581	JGIPFBDA_02879	JFIFBHGF_04899	EANIBDIK_04032
group_222: CGDAAFPO_01079	MCAEBMOJ_04386	KMJKGGHA_01259	ELADGCIG_00715	JMHKJALJ_02360
strE_1: KJJDDNMC_05882	DAFEIOHN_05813	AGKIMEDE_05835	CGDAAFPO_00961	MCAEBMOJ_04270
group_2454: DDBIDOAO_02063	JNMGIFIK_01643	KJJDDNMC_02214	BJLLLJKJ_03226	DHFOIPCI_01924
group_4042: HIBOFPIG_06716	BJLLLJKJ_00739	GKFEOIKI_04911	ADKPNDDD_06437	ELINPOGI_06947
group_3879: AGKIMEDE_01987	JGIPFBDA_04592	JFIFBHGF_02096	ELADGCIG_04503	CGDAAFPO_05265
group_1710: JNMGIFIK_03945	GKFEOIKI_01455	HIBOFPIG_03792	BJLLLJKJ_05658	ADKPNDDD_03010
group_1526: NHDIEHOJ_04046	AGKIMEDE_04558	CGDAAFPO_02156	MCAEBMOJ_06110	ELADGCIG_02427
group_15512: BJLLLJKJ_05354	JNMGIFIK_07069	DDBIDOAO_04119	HIBOFPIG_00527	DHFOIPCI_05759
group_2577: KCKOMHIO_00505	JNMGIFIK_04326	AGKIMEDE_04872	MCAEBMOJ_05188	JMHKJALJ_04655
group_2722: BJLLLJKJ_07220	DDBIDOAO_07096	DHFOIPCI_05727	ELINPOGI_03710	JNMGIFIK_05438
group_11290: DDBIDOAO_07060	GKFEOIKI_03277	HIBOFPIG_02213	ADKPNDDD_06598	JNMGIFIK_05474
group_12669: GKFEOIKI_01457	HIBOFPIG_03794	BJLLLJKJ_05656	ADKPNDDD_03012	JNMGIFIK_03943
galE1: NHDIEHOJ_05360	JGIPFBDA_00525	JFIFBHGF_06114	ELADGCIG_00735	KJJDDNMC_05790
group_11060: DDBIDOAO_03981	GKFEOIKI_03364	HIBOFPIG_00672	ADKPNDDD_01480	JNMGIFIK_07206
group_3154: NHDIEHOJ_03705	AGKIMEDE_04263	CGDAAFPO_02362	MCAEBMOJ_06396	KCKOMHIO_00219
group_7467: NHDIEHOJ_03805	KMJKGGHA_05577	JGIPFBDA_02883	JFIFBHGF_04903	EANIBDIK_04028
group_90: JMHKJALJ_03184	KCKOMHIO_03114	MCAEBMOJ_06329	ELADGCIG_00059	DAFEIOHN_04140
group_1247: KJJDDNMC_05045	CGDAAFPO_03046	KCKOMHIO_04733	JGIPFBDA_02582	JFIFBHGF_04576
group_15388: KJJDDNMC_05154	CGDAAFPO_02946	KCKOMHIO_01292	JFIFBHGF_04622	ELADGCIG_01860
group_456: ELINPOGI_03846	DDBIDOAO_01312	JNMGIFIK_02376	BJLLLJKJ_03984	DHFOIPCI_01168
group_4075: BJLLLJKJ_00690	GKFEOIKI_02970	HIBOFPIG_01596	ELINPOGI_00570	KCKOMHIO_04319
group_2073: NHDIEHOJ_03578	KJJDDNMC_04021	EANIBDIK_03914	ELADGCIG_02039	KMJKGGHA_05348
group_734: CGDAAFPO_02808	MCAEBMOJ_05504	KCKOMHIO_00327	JGIPFBDA_01991	JFIFBHGF_03985
group_13345: BJLLLJKJ_03137	JGIPFBDA_04623	JFIFBHGF_02065	ELADGCIG_04534	JMHKJALJ_04451
group_12201: KCKOMHIO_02315	GKFEOIKI_00936	HIBOFPIG_03270	ADKPNDDD_02490	JNMGIFIK_04458
group_10165: AGKIMEDE_04403	HIBOFPIG_01325	BJLLLJKJ_04301	ADKPNDDD_00581	JNMGIFIK_06091
group_1825: GKFEOIKI_04876	HIBOFPIG_06681	ADKPNDDD_06472	BJLLLJKJ_00709	ELINPOGI_06978
group_64: HIBOFPIG_04291	GKFEOIKI_05754	MCAEBMOJ_05051	DAFEIOHN_01723	ADKPNDDD_05594
group_1734: DHFOIPCI_02595	DDBIDOAO_01535	DAFEIOHN_01334	KCKOMHIO_05819	KJJDDNMC_02231
group_858: KJJDDNMC_01726	DAFEIOHN_01785	GKFEOIKI_02222	HIBOFPIG_05989	ADKPNDDD_03905
group_10198: AGKIMEDE_05335	GKFEOIKI_00337	HIBOFPIG_02672	ADKPNDDD_01889	ELINPOGI_02410
group_15396: ELADGCIG_04753	KCKOMHIO_05002	KJJDDNMC_01787	JGIPFBDA_04842	JFIFBHGF_01846
group_8267: NHDIEHOJ_05362	KJJDDNMC_05792	JGIPFBDA_00523	JFIFBHGF_06112	ELADGCIG_00737
group_11075: DDBIDOAO_04127	GKFEOIKI_03510	DHFOIPCI_05767	ADKPNDDD_01334	JNMGIFIK_07061
mshB: NHDIEHOJ_05365	KJJDDNMC_05795	JGIPFBDA_00520	JFIFBHGF_06109	ELADGCIG_00740
group_1041: CGDAAFPO_06629	KMJKGGHA_01319	AGKIMEDE_05964	BJLLLJKJ_05190	DHFOIPCI_05920
xerD_2: DDBIDOAO_02842	BJLLLJKJ_02454	KCKOMHIO_05864	DHFOIPCI_02639	JMHKJALJ_05586
group_2649: BJLLLJKJ_00724	GKFEOIKI_04894	HIBOFPIG_06699	ADKPNDDD_06454	ELINPOGI_06962
gno_6: AGKIMEDE_04142	CGDAAFPO_02497	MCAEBMOJ_06516	KCKOMHIO_00094	JMHKJALJ_02936
group_1007: JFIFBHGF_04626	DAFEIOHN_03812	KJJDDNMC_03697	ELADGCIG_00055	KCKOMHIO_01162
group_15460: NHDIEHOJ_05296	AGKIMEDE_03457	KMJKGGHA_05489	KJJDDNMC_05720	EANIBDIK_06139
yfhA_3: AGKIMEDE_03760	KMJKGGHA_06309	ELADGCIG_02845	KJJDDNMC_04464	EANIBDIK_04716
group_2346: NHDIEHOJ_06009	AGKIMEDE_05273	KMJKGGHA_00611	KJJDDNMC_06442	ELADGCIG_01385
camC: CGDAAFPO_03098	KJJDDNMC_05139	JMHKJALJ_03237	JGIPFBDA_01672	JFIFBHGF_03665
group_7466: NHDIEHOJ_03801	KMJKGGHA_05570	JGIPFBDA_02888	JFIFBHGF_04908	EANIBDIK_04024
group_8281: NHDIEHOJ_05380	KJJDDNMC_05810	JGIPFBDA_00505	JFIFBHGF_06094	ELADGCIG_00755
melC2_2: DDBIDOAO_03959	GKFEOIKI_03344	HIBOFPIG_00692	ADKPNDDD_01500	JNMGIFIK_07226
group_4058: HIBOFPIG_06685	GKFEOIKI_04880	BJLLLJKJ_00713	ADKPNDDD_06468	ELINPOGI_06974
group_12881: GKFEOIKI_04920	HIBOFPIG_06725	BJLLLJKJ_00748	ADKPNDDD_06428	ELINPOGI_06938
group_11045: DDBIDOAO_03958	GKFEOIKI_03343	HIBOFPIG_00693	ADKPNDDD_01501	JNMGIFIK_07227
group_3911: AGKIMEDE_04341	CGDAAFPO_02300	MCAEBMOJ_06250	KCKOMHIO_03107	EANIBDIK_04916
group_15459: JNMGIFIK_06838	DDBIDOAO_04306	GKFEOIKI_04369	HIBOFPIG_01217	ADKPNDDD_00473
group_11273: DDBIDOAO_06671	KCKOMHIO_01715	BJLLLJKJ_06755	DHFOIPCI_04493	JNMGIFIK_05030
group_11481: CGDAAFPO_02189	HIBOFPIG_01506	BJLLLJKJ_04494	JMHKJALJ_02442	JNMGIFIK_06300
group_11297: DDBIDOAO_07076	GKFEOIKI_03293	HIBOFPIG_02197	ADKPNDDD_06582	JNMGIFIK_05458
feuC: AGKIMEDE_03759	KMJKGGHA_06308	KJJDDNMC_04465	ELADGCIG_02844	EANIBDIK_04715
group_3870: AGKIMEDE_00094	KJJDDNMC_04994	ELADGCIG_01755	EANIBDIK_03810	KCKOMHIO_00478
group_10845: GKFEOIKI_04879	HIBOFPIG_06684	BJLLLJKJ_00712	ADKPNDDD_06469	ELINPOGI_06975
group_931: JFIFBHGF_03863	DAFEIOHN_04681	AGKIMEDE_04983	MCAEBMOJ_05729	JGIPFBDA_01870
ubiG_1: NHDIEHOJ_05369	KJJDDNMC_05799	JGIPFBDA_00516	JFIFBHGF_06105	ELADGCIG_00744
group_10879: ELINPOGI_03847	DDBIDOAO_01313	BJLLLJKJ_03983	DHFOIPCI_01169	JNMGIFIK_02375
group_11278: DDBIDOAO_06682	KCKOMHIO_01706	BJLLLJKJ_06766	DHFOIPCI_04482	JNMGIFIK_05041
group_11041: DDBIDOAO_03947	GKFEOIKI_03333	HIBOFPIG_00703	ADKPNDDD_01511	JNMGIFIK_07238
group_1837: HIBOFPIG_06672	GKFEOIKI_01539	DDBIDOAO_01309	JNMGIFIK_02379	DHFOIPCI_01165
group_8277: NHDIEHOJ_05375	KJJDDNMC_05805	JGIPFBDA_00510	JFIFBHGF_06099	ELADGCIG_00750
group_10070: AGKIMEDE_04010	MCAEBMOJ_05348	KCKOMHIO_00280	JGIPFBDA_01999	JFIFBHGF_03993
group_11288: DDBIDOAO_07058	GKFEOIKI_03275	HIBOFPIG_02215	ADKPNDDD_06600	JNMGIFIK_05476
ggt_2: NHDIEHOJ_03790	KMJKGGHA_05558	CGDAAFPO_02343	MCAEBMOJ_06290	ELADGCIG_03043
group_2645: GKFEOIKI_04899	HIBOFPIG_06704	BJLLLJKJ_00728	ADKPNDDD_06449	ELINPOGI_06958
group_11255: DDBIDOAO_06020	BJLLLJKJ_06101	DHFOIPCI_05149	JNMGIFIK_04388	EANIBDIK_05559
group_2448: JMHKJALJ_03089	NHDIEHOJ_06677	MCAEBMOJ_04987	CGDAAFPO_00057	KCKOMHIO_03262
sucD_2: DDBIDOAO_07041	GKFEOIKI_03259	HIBOFPIG_02232	ADKPNDDD_06616	JNMGIFIK_05493
group_2498: DAFEIOHN_04714	KJJDDNMC_04442	ELADGCIG_02862	JGIPFBDA_01783	JFIFBHGF_03776
fitA: NHDIEHOJ_03575	KMJKGGHA_05345	ELADGCIG_02043	EANIBDIK_03911	DAFEIOHN_03959
group_1853: BJLLLJKJ_03141	JGIPFBDA_04619	JFIFBHGF_02069	ELADGCIG_04530	KJJDDNMC_02980
crt_4: DDBIDOAO_07024	GKFEOIKI_03242	HIBOFPIG_02249	ADKPNDDD_06633	JNMGIFIK_05510
group_3595: NHDIEHOJ_05978	KMJKGGHA_00642	KJJDDNMC_06409	JGIPFBDA_01407	JFIFBHGF_05447
group_2131: DDBIDOAO_07064	GKFEOIKI_03281	HIBOFPIG_02209	ADKPNDDD_06594	JNMGIFIK_05470
group_4063: ELINPOGI_00584	HIBOFPIG_02182	ADKPNDDD_07223	KCKOMHIO_04305	BJLLLJKJ_00704
group_8280: NHDIEHOJ_05379	KJJDDNMC_05809	JGIPFBDA_00506	JFIFBHGF_06095	ELADGCIG_00754
group_2684: HIBOFPIG_00709	ADKPNDDD_01517	DDBIDOAO_03944	GKFEOIKI_03327	JNMGIFIK_07241
group_3816: DAFEIOHN_04798	AGKIMEDE_04357	CGDAAFPO_02285	JGIPFBDA_02842	JFIFBHGF_04862
group_166: EANIBDIK_01006	JFIFBHGF_04646	JGIPFBDA_02613	AGKIMEDE_01950	MCAEBMOJ_02805
group_15400: BJLLLJKJ_05355	DDBIDOAO_04118	HIBOFPIG_00528	DHFOIPCI_05758	JNMGIFIK_07070
group_3976: KMJKGGHA_05532	KCKOMHIO_03150	JGIPFBDA_02907	JFIFBHGF_04927	ELADGCIG_00586
group_8268: NHDIEHOJ_05364	KJJDDNMC_05794	JGIPFBDA_00521	JFIFBHGF_06110	ELADGCIG_00739
hcnB_1: JMHKJALJ_03113	NHDIEHOJ_06652	MCAEBMOJ_05012	CGDAAFPO_00014	KCKOMHIO_00521
group_1733: AGKIMEDE_06006	DAFEIOHN_05999	JMHKJALJ_00478	CGDAAFPO_01191	MCAEBMOJ_04499
group_2641: ADKPNDDD_06443	GKFEOIKI_04905	HIBOFPIG_06710	BJLLLJKJ_00733	ELINPOGI_06953
group_59: NHDIEHOJ_04307	DDBIDOAO_04889	JNMGIFIK_06246	ELADGCIG_00576	JMHKJALJ_02164
gsiD_6: NHDIEHOJ_03792	KMJKGGHA_05560	CGDAAFPO_02341	MCAEBMOJ_06288	ELADGCIG_03041
group_11267: DDBIDOAO_06063	BJLLLJKJ_06145	DHFOIPCI_05105	JNMGIFIK_04433	EANIBDIK_05604
yxeP_4: CGDAAFPO_02338	NHDIEHOJ_03795	KMJKGGHA_05563	MCAEBMOJ_06285	ELADGCIG_03038
group_591: KJJDDNMC_05703	DAFEIOHN_04224	EANIBDIK_01031	ELADGCIG_00662	DDBIDOAO_04929
group_11289: DDBIDOAO_07059	GKFEOIKI_03276	HIBOFPIG_02214	ADKPNDDD_06599	JNMGIFIK_05475
group_11277: DDBIDOAO_06680	KCKOMHIO_01708	BJLLLJKJ_06764	DHFOIPCI_04484	JNMGIFIK_05039
ata_3: KMJKGGHA_05574	NHDIEHOJ_03803	EANIBDIK_04026	JGIPFBDA_02886	JFIFBHGF_04906
group_12185: KCKOMHIO_01770	CGDAAFPO_00517	BJLLLJKJ_06707	JMHKJALJ_01123	JNMGIFIK_04983
group_8251: NHDIEHOJ_05308	GKFEOIKI_00953	KJJDDNMC_05737	HIBOFPIG_03287	ADKPNDDD_02507
group_820: KJJDDNMC_02024	DDBIDOAO_00621	KCKOMHIO_06370	JMHKJALJ_03550	JNMGIFIK_02020
group_227: GKFEOIKI_02312	HIBOFPIG_05896	BJLLLJKJ_03221	DHFOIPCI_01929	ADKPNDDD_03995
parE1_1: NHDIEHOJ_06007	KMJKGGHA_00613	KJJDDNMC_06438	AGKIMEDE_05275	MCAEBMOJ_03711
group_4045: BJLLLJKJ_00738	GKFEOIKI_04910	HIBOFPIG_06715	ADKPNDDD_06438	ELINPOGI_06948
queF: DAFEIOHN_00936	AGKIMEDE_02811	KCKOMHIO_04177	JMHKJALJ_03852	EANIBDIK_00476
group_1890: JFIFBHGF_02088	JGIPFBDA_04600	ELADGCIG_04511	KJJDDNMC_02999	BJLLLJKJ_03160
group_154: AGKIMEDE_01923	KMJKGGHA_03264	ELADGCIG_02303	KJJDDNMC_04325	KCKOMHIO_01181
group_3473: NHDIEHOJ_05373	JGIPFBDA_00512	JFIFBHGF_06101	ELADGCIG_00748	KJJDDNMC_05803
group_1228: EANIBDIK_06343	DDBIDOAO_06802	DHFOIPCI_04361	JMHKJALJ_01313	CGDAAFPO_00326
group_15397: NHDIEHOJ_01644	AGKIMEDE_00103	CGDAAFPO_05111	MCAEBMOJ_03809	JMHKJALJ_03784
group_7459: NHDIEHOJ_03789	KMJKGGHA_05557	CGDAAFPO_02344	MCAEBMOJ_06291	ELADGCIG_03044
group_4051: ELINPOGI_06961	GKFEOIKI_04896	HIBOFPIG_06701	BJLLLJKJ_00725	ADKPNDDD_06452
fkbM: NHDIEHOJ_05363	JGIPFBDA_00522	JFIFBHGF_06111	KJJDDNMC_05793	ELADGCIG_00738
xylF_2: DDBIDOAO_07030	GKFEOIKI_03248	HIBOFPIG_02243	ADKPNDDD_06627	JNMGIFIK_05504
group_12079: KCKOMHIO_00448	KJJDDNMC_05066	JGIPFBDA_02556	JFIFBHGF_04550	ELADGCIG_01808
group_2006: NHDIEHOJ_02218	KJJDDNMC_02248	DAFEIOHN_01317	DDBIDOAO_01519	EANIBDIK_01425
group_2783: BJLLLJKJ_03133	JGIPFBDA_04627	JFIFBHGF_02061	ELADGCIG_04538	EANIBDIK_01477
group_12875: GKFEOIKI_04912	HIBOFPIG_06717	BJLLLJKJ_00740	ADKPNDDD_06436	ELINPOGI_06946
group_2519: AGKIMEDE_03793	DAFEIOHN_05954	ELADGCIG_02419	JMHKJALJ_02502	EANIBDIK_00988
group_4040: ELINPOGI_06943	GKFEOIKI_04915	HIBOFPIG_06720	BJLLLJKJ_00743	ADKPNDDD_06433
group_4223: CGDAAFPO_02109	MCAEBMOJ_06062	KCKOMHIO_00594	KJJDDNMC_04839	JMHKJALJ_02363
group_3718: JMHKJALJ_03108	NHDIEHOJ_06657	CGDAAFPO_00019	MCAEBMOJ_05007	KCKOMHIO_00516
group_1017: HIBOFPIG_00295	AGKIMEDE_04913	EANIBDIK_04585	GKFEOIKI_03733	ADKPNDDD_01111
group_1981: DAFEIOHN_01788	GKFEOIKI_02226	KJJDDNMC_01723	HIBOFPIG_05985	ADKPNDDD_03909
group_489: GKFEOIKI_03648	HIBOFPIG_00381	BJLLLJKJ_04915	ADKPNDDD_01196	ELINPOGI_01190
group_8271: NHDIEHOJ_05368	KJJDDNMC_05798	JGIPFBDA_00517	JFIFBHGF_06106	ELADGCIG_00743
group_11159: DDBIDOAO_04885	GKFEOIKI_04138	HIBOFPIG_01450	ADKPNDDD_00705	JNMGIFIK_06250
group_4047: BJLLLJKJ_00734	GKFEOIKI_04906	HIBOFPIG_06711	ADKPNDDD_06442	ELINPOGI_06952
group_10129: AGKIMEDE_04284	CGDAAFPO_02648	MCAEBMOJ_05413	JGIPFBDA_02061	JFIFBHGF_04055
group_11340: HIBOFPIG_02262	JNMGIFIK_05384	DDBIDOAO_07150	GKFEOIKI_03229	ADKPNDDD_06501
group_299: BJLLLJKJ_03988	ELINPOGI_03842	DDBIDOAO_01308	JNMGIFIK_02380	DHFOIPCI_01164
hrp1_4: DDBIDOAO_07062	GKFEOIKI_03279	HIBOFPIG_02211	ADKPNDDD_06596	JNMGIFIK_05472
group_12864: GKFEOIKI_04883	HIBOFPIG_06688	BJLLLJKJ_00715	ADKPNDDD_06465	ELINPOGI_06971
group_1820: JMHKJALJ_03554	KJJDDNMC_02990	DDBIDOAO_00625	KCKOMHIO_06366	BJLLLJKJ_03151
group_2656: ELINPOGI_03848	DDBIDOAO_01314	BJLLLJKJ_03982	DHFOIPCI_01170	JNMGIFIK_02374
group_10820: GKFEOIKI_04914	HIBOFPIG_06719	BJLLLJKJ_00742	ADKPNDDD_06434	ELINPOGI_06944
galE_6: NHDIEHOJ_05367	KJJDDNMC_05797	JGIPFBDA_00518	JFIFBHGF_06107	ELADGCIG_00742
group_12877: GKFEOIKI_04916	HIBOFPIG_06721	BJLLLJKJ_00744	ADKPNDDD_06432	ELINPOGI_06942
yfmC: AGKIMEDE_03758	KMJKGGHA_06307	KJJDDNMC_04466	ELADGCIG_02843	EANIBDIK_04714
group_915: DDBIDOAO_04886	GKFEOIKI_04139	HIBOFPIG_01449	ADKPNDDD_00704	JNMGIFIK_06249
group_15415: ELINPOGI_01195	BJLLLJKJ_04910	GKFEOIKI_03653	HIBOFPIG_00376	ADKPNDDD_01191
group_4190: DDBIDOAO_06058	BJLLLJKJ_06140	DHFOIPCI_05110	EANIBDIK_05599	JMHKJALJ_00527
group_4215: CGDAAFPO_00818	ELADGCIG_00970	JMHKJALJ_00778	JNMGIFIK_04691	KJJDDNMC_06024
group_15454: EANIBDIK_03109	ELADGCIG_06373	KJJDDNMC_00135	JGIPFBDA_06554	JFIFBHGF_00136
group_15606: GKFEOIKI_07258	DDBIDOAO_02170	HIBOFPIG_05797	ADKPNDDD_04094	JNMGIFIK_01539
group_1610: CGDAAFPO_02597	NHDIEHOJ_04805	AGKIMEDE_04054	KCKOMHIO_01333	EANIBDIK_05019
parD1_2: KJJDDNMC_06439	AGKIMEDE_05274	KMJKGGHA_00612	MCAEBMOJ_03710	ELADGCIG_01384
wbpA_1: NHDIEHOJ_05359	KJJDDNMC_05789	JGIPFBDA_00526	JFIFBHGF_06115	ELADGCIG_00734
group_12873: GKFEOIKI_04908	HIBOFPIG_06713	BJLLLJKJ_00736	ADKPNDDD_06440	ELINPOGI_06950
group_1159: KCKOMHIO_00954	NHDIEHOJ_03985	DAFEIOHN_04214	JMHKJALJ_02285	ELADGCIG_01695
group_8942: NHDIEHOJ_06517	DDBIDOAO_04049	GKFEOIKI_03435	DHFOIPCI_03993	ELINPOGI_00738
group_15478: HIBOFPIG_05798	DDBIDOAO_02169	GKFEOIKI_07259	ADKPNDDD_04093	JNMGIFIK_01540
group_11040: DDBIDOAO_03946	GKFEOIKI_03332	HIBOFPIG_00704	ADKPNDDD_01512	JNMGIFIK_07239
group_7458: NHDIEHOJ_03788	KMJKGGHA_05556	CGDAAFPO_02345	MCAEBMOJ_06292	ELADGCIG_03045
group_12867: GKFEOIKI_04888	HIBOFPIG_06693	BJLLLJKJ_00718	ADKPNDDD_06460	ELINPOGI_06968
group_2525: DAFEIOHN_06001	CGDAAFPO_01193	MCAEBMOJ_04501	EANIBDIK_05500	JMHKJALJ_00474
group_4222: CGDAAFPO_01205	MCAEBMOJ_04513	DHFOIPCI_05228	ELINPOGI_03145	JMHKJALJ_00461
group_12039: KCKOMHIO_00012	KJJDDNMC_05088	BJLLLJKJ_07159	DHFOIPCI_03865	ELINPOGI_03768
group_11537: CGDAAFPO_02791	MCAEBMOJ_06317	KCKOMHIO_00267	JGIPFBDA_01975	JFIFBHGF_03968
group_10098: AGKIMEDE_04093	CGDAAFPO_02548	KCKOMHIO_00041	JGIPFBDA_03128	JFIFBHGF_03526
acr1_1: GKFEOIKI_04258	DDBIDOAO_05048	ELINPOGI_01759	HIBOFPIG_01329	ADKPNDDD_00585
group_12670: GKFEOIKI_01497	HIBOFPIG_03834	ADKPNDDD_03052	JNMGIFIK_03903	EANIBDIK_05069
group_4055: BJLLLJKJ_00721	GKFEOIKI_04891	HIBOFPIG_06696	ADKPNDDD_06457	ELINPOGI_06965
pglI_1: NHDIEHOJ_05372	KJJDDNMC_05802	JGIPFBDA_00513	JFIFBHGF_06102	ELADGCIG_00747
group_11292: DDBIDOAO_07065	GKFEOIKI_03282	HIBOFPIG_02208	ADKPNDDD_06593	JNMGIFIK_05469
group_7837: JFIFBHGF_02528	NHDIEHOJ_04516	KMJKGGHA_01291	JMHKJALJ_02553	EANIBDIK_01040
group_11293: DDBIDOAO_07066	GKFEOIKI_03283	HIBOFPIG_02207	ADKPNDDD_06592	JNMGIFIK_05468
group_4360: BJLLLJKJ_03135	JGIPFBDA_04625	JFIFBHGF_02063	ELADGCIG_04536	JMHKJALJ_04453
desVI: JFIFBHGF_03686	KCKOMHIO_01268	KJJDDNMC_05178	JGIPFBDA_01693	ELADGCIG_01837
group_12880: GKFEOIKI_04919	HIBOFPIG_06724	BJLLLJKJ_00747	ADKPNDDD_06429	ELINPOGI_06939
group_809: JMHKJALJ_03210	DHFOIPCI_03858	KMJKGGHA_05057	BJLLLJKJ_07152	ELINPOGI_03775
group_2651: HIBOFPIG_02176	DDBIDOAO_01299	GKFEOIKI_02393	ADKPNDDD_07217	JNMGIFIK_02389
wzxC_1: NHDIEHOJ_05358	KJJDDNMC_05788	JGIPFBDA_00527	JFIFBHGF_06116	ELADGCIG_00733
group_45: DDBIDOAO_06277	KJJDDNMC_05979	CGDAAFPO_00864	AGKIMEDE_05735	MCAEBMOJ_04167
pphA_3: JMHKJALJ_03109	NHDIEHOJ_06656	MCAEBMOJ_05008	CGDAAFPO_00018	KCKOMHIO_00517
group_15261: HIBOFPIG_02198	DDBIDOAO_07075	GKFEOIKI_03292	ADKPNDDD_06583	JNMGIFIK_05459
group_11294: DDBIDOAO_07068	GKFEOIKI_03285	HIBOFPIG_02205	ADKPNDDD_06590	JNMGIFIK_05466
group_1146: ELADGCIG_03035	CGDAAFPO_02291	MCAEBMOJ_06241	JGIPFBDA_02848	JFIFBHGF_04868
hin_2: DDBIDOAO_07149	GKFEOIKI_03228	HIBOFPIG_02263	ADKPNDDD_06502	JNMGIFIK_05385
hspA: DDBIDOAO_07057	GKFEOIKI_03274	HIBOFPIG_02216	ADKPNDDD_06601	JNMGIFIK_05477
group_4081: DDBIDOAO_01550	JMHKJALJ_04259	BJLLLJKJ_03735	DHFOIPCI_01416	ELINPOGI_04094
group_12227: KCKOMHIO_02404	GKFEOIKI_01009	HIBOFPIG_03345	ADKPNDDD_02563	JNMGIFIK_04392
group_2570: CGDAAFPO_02282	AGKIMEDE_04361	MCAEBMOJ_06234	JGIPFBDA_02839	JFIFBHGF_04859
group_11039: DDBIDOAO_03943	GKFEOIKI_03326	HIBOFPIG_00710	ADKPNDDD_01518	JNMGIFIK_07242
group_303: ADKPNDDD_07227	HIBOFPIG_01585	ELINPOGI_00581	BJLLLJKJ_00701	KCKOMHIO_04308
group_10186: KCKOMHIO_00504	JNMGIFIK_04325	AGKIMEDE_04873	MCAEBMOJ_05189	JMHKJALJ_04656
group_1061: JMHKJALJ_03207	KMJKGGHA_05058	BJLLLJKJ_07151	DHFOIPCI_03857	ELINPOGI_03776
group_2523: DAFEIOHN_05985	CGDAAFPO_01178	MCAEBMOJ_04485	ELADGCIG_00612	JMHKJALJ_00499
group_697: ADKPNDDD_05595	GKFEOIKI_05753	BJLLLJKJ_01583	DHFOIPCI_03506	ELINPOGI_06101
group_464: JFIFBHGF_04508	JMHKJALJ_02479	EANIBDIK_00992	JNMGIFIK_05638	JGIPFBDA_02514
group_12868: GKFEOIKI_04889	HIBOFPIG_06694	BJLLLJKJ_00719	ADKPNDDD_06459	ELINPOGI_06967
group_1006: DAFEIOHN_03796	KJJDDNMC_03885	JGIPFBDA_02036	JFIFBHGF_04030	DHFOIPCI_05735
kipR_2: NHDIEHOJ_03787	KMJKGGHA_05555	CGDAAFPO_02346	MCAEBMOJ_06293	ELADGCIG_03046
group_3912: AGKIMEDE_04342	CGDAAFPO_02299	MCAEBMOJ_06249	KCKOMHIO_03106	EANIBDIK_04915
group_3958: JMHKJALJ_03206	KMJKGGHA_05059	BJLLLJKJ_07150	DHFOIPCI_03856	ELINPOGI_03777
group_11242: DDBIDOAO_05945	KCKOMHIO_02481	BJLLLJKJ_06021	JNMGIFIK_04309	EANIBDIK_05482
group_10131: AGKIMEDE_04298	CGDAAFPO_02734	MCAEBMOJ_06387	JGIPFBDA_02937	JFIFBHGF_04957
group_1366: KCKOMHIO_01179	DDBIDOAO_04896	BJLLLJKJ_04433	DHFOIPCI_06681	JNMGIFIK_06239
group_15488: ELINPOGI_01196	BJLLLJKJ_04909	GKFEOIKI_03654	HIBOFPIG_00375	ADKPNDDD_01190
group_2005: NHDIEHOJ_02195	JGIPFBDA_02914	JFIFBHGF_04934	KMJKGGHA_05524	KCKOMHIO_03157
group_1: DAFEIOHN_01724	ADKPNDDD_05589	MCAEBMOJ_05050	GKFEOIKI_05759	HIBOFPIG_04296
group_684: NHDIEHOJ_00469	AGKIMEDE_00637	GKFEOIKI_06007	HIBOFPIG_04545	ADKPNDDD_05346
group_11286: DDBIDOAO_07048	GKFEOIKI_03266	HIBOFPIG_02225	ADKPNDDD_06609	JNMGIFIK_05486
group_2686: ADKPNDDD_01516	DDBIDOAO_03945	GKFEOIKI_03328	HIBOFPIG_00708	JNMGIFIK_07240
group_3322: NHDIEHOJ_04548	KMJKGGHA_06247	KJJDDNMC_04528	ELADGCIG_02782	EANIBDIK_04637
group_442: JNMGIFIK_01569	KCKOMHIO_06362	HIBOFPIG_05828	ADKPNDDD_04063	ELINPOGI_04590
group_4254: KCKOMHIO_00011	KJJDDNMC_05089	BJLLLJKJ_07160	DHFOIPCI_03866	ELINPOGI_03767
group_4266: KCKOMHIO_01280	ELADGCIG_01849	JMHKJALJ_03232	KJJDDNMC_05166	JFIFBHGF_04606
group_4053: HIBOFPIG_06698	GKFEOIKI_04893	BJLLLJKJ_00723	ADKPNDDD_06455	ELINPOGI_06963
group_12874: GKFEOIKI_04909	HIBOFPIG_06714	BJLLLJKJ_00737	ADKPNDDD_06439	ELINPOGI_06949
group_778: JMHKJALJ_03211	ELINPOGI_03774	KMJKGGHA_05056	BJLLLJKJ_07153	DHFOIPCI_03859
group_11042: DDBIDOAO_03948	GKFEOIKI_03334	HIBOFPIG_00702	ADKPNDDD_01510	JNMGIFIK_07237
group_15317: JGIPFBDA_03288	CGDAAFPO_06709	KJJDDNMC_03512	JFIFBHGF_03408	EANIBDIK_03360
group_1201: ADKPNDDD_02858	DDBIDOAO_05738	DHFOIPCI_05442	GKFEOIKI_01303	HIBOFPIG_03640
group_3715: NHDIEHOJ_06633	MCAEBMOJ_05028	JMHKJALJ_03131	CGDAAFPO_03033	ELADGCIG_01699
group_10913: DDBIDOAO_01607	BJLLLJKJ_03684	DHFOIPCI_01467	ELINPOGI_04144	JNMGIFIK_02161
group_584: NHDIEHOJ_04629	AGKIMEDE_03784	ELADGCIG_02852	KMJKGGHA_06316	EANIBDIK_04752
group_693: DAFEIOHN_01884	GKFEOIKI_07247	HIBOFPIG_05786	ADKPNDDD_04105	JMHKJALJ_04930
group_1404: HIBOFPIG_01066	GKFEOIKI_04519	BJLLLJKJ_05193	DHFOIPCI_05917	ADKPNDDD_00323
group_12199: KCKOMHIO_02299	GKFEOIKI_00920	HIBOFPIG_03254	BJLLLJKJ_06182	ADKPNDDD_02474
group_8262: NHDIEHOJ_05356	KJJDDNMC_05786	JGIPFBDA_00529	JFIFBHGF_06118	ELADGCIG_00731
group_1750: DAFEIOHN_04306	EANIBDIK_04251	CGDAAFPO_02133	KCKOMHIO_00568	JMHKJALJ_02383
cycB_4: DDBIDOAO_07027	GKFEOIKI_03245	HIBOFPIG_02246	ADKPNDDD_06630	JNMGIFIK_05507
group_11266: DDBIDOAO_06062	BJLLLJKJ_06144	DHFOIPCI_05106	JNMGIFIK_04432	EANIBDIK_05603
group_1726: ELADGCIG_01831	JGIPFBDA_02581	JFIFBHGF_04575	KJJDDNMC_05046
calB: NHDIEHOJ_04567	KJJDDNMC_04509	ELADGCIG_02801	EANIBDIK_04660
yurK_2: NHDIEHOJ_03773	DAFEIOHN_03725	KJJDDNMC_04269	ELADGCIG_02251
group_4274: KCKOMHIO_02324	GKFEOIKI_00945	HIBOFPIG_03279	ADKPNDDD_02499
group_12231: KCKOMHIO_02427	GKFEOIKI_01030	HIBOFPIG_03367	ADKPNDDD_02585
spo0C_2: GKFEOIKI_03126	HIBOFPIG_03994	ADKPNDDD_03202	JNMGIFIK_05656
group_9697: DAFEIOHN_06003	CGDAAFPO_01195	MCAEBMOJ_04503	JMHKJALJ_00472
group_1748: DAFEIOHN_04141	JGIPFBDA_02718	JFIFBHGF_04738	AGKIMEDE_04434
group_12828: GKFEOIKI_03124	HIBOFPIG_03996	ADKPNDDD_03204	JNMGIFIK_05658
group_294: JMHKJALJ_03556	DDBIDOAO_00627	KCKOMHIO_06364	BJLLLJKJ_03149
malK_12: JMHKJALJ_03105	NHDIEHOJ_06660	MCAEBMOJ_05004	KCKOMHIO_00513
group_4315: GKFEOIKI_03152	HIBOFPIG_03969	ADKPNDDD_03176	JNMGIFIK_05548
group_2018: EANIBDIK_00736	KJJDDNMC_02367	JGIPFBDA_04341	JFIFBHGF_02349
group_912: DAFEIOHN_04212	NHDIEHOJ_03983	JMHKJALJ_02282	EANIBDIK_04131
group_7831: NHDIEHOJ_04504	KMJKGGHA_06209	KJJDDNMC_04568	ELADGCIG_02742
group_4036: DDBIDOAO_01127	BJLLLJKJ_00206	JNMGIFIK_02558	JMHKJALJ_04720
group_12823: GKFEOIKI_03118	HIBOFPIG_04002	ADKPNDDD_03210	JNMGIFIK_05665
group_8203: NHDIEHOJ_05168	KMJKGGHA_01514	KJJDDNMC_05592	ELADGCIG_00507
group_12764: GKFEOIKI_03035	HIBOFPIG_03934	ADKPNDDD_03161	JNMGIFIK_05581
group_12835: GKFEOIKI_03131	HIBOFPIG_03989	ADKPNDDD_03197	JNMGIFIK_05651
group_8205: NHDIEHOJ_05170	KMJKGGHA_01512	KJJDDNMC_05594	ELADGCIG_00509
group_409: DHFOIPCI_02596	JMHKJALJ_05543	DAFEIOHN_01333	EANIBDIK_01446
group_2108: NHDIEHOJ_03914	AGKIMEDE_04438	JMHKJALJ_02648	KMJKGGHA_05716
group_11169: DDBIDOAO_04903	BJLLLJKJ_04426	DHFOIPCI_06688	JNMGIFIK_06232
group_10842: HIBOFPIG_06686	GKFEOIKI_04881	ADKPNDDD_06467	ELINPOGI_06973
group_2584: AGKIMEDE_05915	JNMGIFIK_04475	JGIPFBDA_00543	JFIFBHGF_06132
group_15352: NHDIEHOJ_04204	BJLLLJKJ_07247	DHFOIPCI_04065	ELINPOGI_03683
group_13459: BJLLLJKJ_07287	DHFOIPCI_04105	ELINPOGI_03641	JMHKJALJ_02981
group_2625: KMJKGGHA_06174	JGIPFBDA_02819	JFIFBHGF_04839	KJJDDNMC_04881
group_10795: DDBIDOAO_01133	BJLLLJKJ_00200	JMHKJALJ_04725	JNMGIFIK_02552
glnM_2: DAFEIOHN_04741	MCAEBMOJ_06351	JGIPFBDA_01946	JFIFBHGF_03939
phnW_2: BJLLLJKJ_07104	DHFOIPCI_03805	ELINPOGI_03823	JMHKJALJ_03000
ltrA_6: BJLLLJKJ_04152	KMJKGGHA_01292	DHFOIPCI_06959	ELADGCIG_00673
group_4204: CGDAAFPO_00012	GKFEOIKI_03071	HIBOFPIG_03898	ADKPNDDD_03125
group_13258: KJJDDNMC_05061	JGIPFBDA_02562	JFIFBHGF_04556	ELADGCIG_01816
group_66: JMHKJALJ_02283	NHDIEHOJ_03984	EANIBDIK_04132	DAFEIOHN_04011
group_13257: KJJDDNMC_05060	JGIPFBDA_02567	JFIFBHGF_04561	ELADGCIG_01817
group_9655: DAFEIOHN_05802	AGKIMEDE_05825	CGDAAFPO_00951	MCAEBMOJ_04259
group_15643: ELADGCIG_01780	NHDIEHOJ_04339	JMHKJALJ_06259	JNMGIFIK_00405
taqIM: GKFEOIKI_03081	HIBOFPIG_03888	ADKPNDDD_03115	JNMGIFIK_05605
group_8200: NHDIEHOJ_05165	KMJKGGHA_01517	KJJDDNMC_05589	ELADGCIG_00504
group_225: JNMGIFIK_01637	JFIFBHGF_01701	DDBIDOAO_02069	JGIPFBDA_04988
feaR_2: DAFEIOHN_03669	MCAEBMOJ_06326	JGIPFBDA_01965	JFIFBHGF_03958
group_15547: MCAEBMOJ_04402	CGDAAFPO_01095	KJJDDNMC_05771	JMHKJALJ_03285
txyA: GKFEOIKI_03039	HIBOFPIG_03930	ADKPNDDD_03157	JNMGIFIK_05585
group_12235: KCKOMHIO_02453	GKFEOIKI_01058	HIBOFPIG_03395	ADKPNDDD_02613
group_1302: JGIPFBDA_01655	DAFEIOHN_04696	JMHKJALJ_03257	JFIFBHGF_03648
group_1119: EANIBDIK_01420	DDBIDOAO_02815	BJLLLJKJ_02475	DHFOIPCI_02616
group_10712: KMJKGGHA_06333	KJJDDNMC_04423	ELADGCIG_02885	EANIBDIK_04780
pkn1_2: KCKOMHIO_03101	AGKIMEDE_04343	CGDAAFPO_02298	MCAEBMOJ_06248
group_12813: GKFEOIKI_03108	HIBOFPIG_04012	ADKPNDDD_03088	JNMGIFIK_05677
group_12940: KJJDDNMC_01600	JGIPFBDA_05096	JFIFBHGF_01593	EANIBDIK_01651
scoB: DDBIDOAO_04907	BJLLLJKJ_04422	DHFOIPCI_06692	JNMGIFIK_06228
group_10720: KMJKGGHA_06402	KJJDDNMC_04347	ELADGCIG_02323	EANIBDIK_04869
fieF_2: DAFEIOHN_00940	KCKOMHIO_04181	JMHKJALJ_03856	EANIBDIK_00480
group_3887: AGKIMEDE_02075	GKFEOIKI_02185	HIBOFPIG_06026	ADKPNDDD_03868
group_2627: KMJKGGHA_06378	KJJDDNMC_04372	ELADGCIG_02940	EANIBDIK_04846
group_2779: KJJDDNMC_02210	JNMGIFIK_02004	JGIPFBDA_04986	JFIFBHGF_01703
group_2622: KMJKGGHA_05611	JGIPFBDA_02799	JFIFBHGF_04819	KJJDDNMC_05017
group_4066: HIBOFPIG_06676	GKFEOIKI_01535	DDBIDOAO_01305	JNMGIFIK_02383
traG_4: GKFEOIKI_03102	HIBOFPIG_03867	ADKPNDDD_03094	JNMGIFIK_05520
vspIM: KJJDDNMC_01609	JGIPFBDA_05087	JFIFBHGF_01602	EANIBDIK_01642
group_4005: KMJKGGHA_06377	KJJDDNMC_04373	ELADGCIG_02939	EANIBDIK_04845
group_8279: NHDIEHOJ_05378	JGIPFBDA_00507	JFIFBHGF_06096	ELADGCIG_00753
group_1872: KCKOMHIO_01272	JGIPFBDA_01689	KJJDDNMC_05174	JFIFBHGF_03682
group_709: KCKOMHIO_01271	JFIFBHGF_03683	KJJDDNMC_05175	JGIPFBDA_01690
group_2776: GKFEOIKI_03135	ADKPNDDD_03193	HIBOFPIG_03986	JNMGIFIK_05648
dinJ_2: EANIBDIK_04084	KMJKGGHA_05658	NHDIEHOJ_03857	KJJDDNMC_03859
group_2626: KMJKGGHA_06334	EANIBDIK_04781	KJJDDNMC_04422	ELADGCIG_02886
group_4322: KJJDDNMC_01612	JGIPFBDA_05084	JFIFBHGF_01605	EANIBDIK_01639
group_13457: BJLLLJKJ_07282	DHFOIPCI_04100	ELINPOGI_03646	JMHKJALJ_03176
group_345: JMHKJALJ_01813	NHDIEHOJ_04666	CGDAAFPO_01650	ELADGCIG_02902
group_10774: DDBIDOAO_01103	BJLLLJKJ_00229	JMHKJALJ_04696	JNMGIFIK_02583
group_9653: DAFEIOHN_05798	AGKIMEDE_05821	CGDAAFPO_00947	MCAEBMOJ_04255
group_10785: DDBIDOAO_01118	BJLLLJKJ_00215	JMHKJALJ_04709	JNMGIFIK_02567
group_3161: NHDIEHOJ_03768	KJJDDNMC_04264	ELADGCIG_02246	DAFEIOHN_03730
group_4373: BJLLLJKJ_07280	DHFOIPCI_04098	ELINPOGI_03648	JMHKJALJ_03174
group_13143: KJJDDNMC_04857	JGIPFBDA_02435	JFIFBHGF_04429	JMHKJALJ_02378
group_1790: GKFEOIKI_04257	AGKIMEDE_04407	HIBOFPIG_01330	ADKPNDDD_00586
cusR_2: NHDIEHOJ_03528	DAFEIOHN_03904	KJJDDNMC_04079	EANIBDIK_03864
group_408: MCAEBMOJ_03617	JMHKJALJ_01346	NHDIEHOJ_05278	ELADGCIG_02196
vapC_6: KCKOMHIO_01323	DAFEIOHN_03814	AGKIMEDE_04044	CGDAAFPO_02607
group_15577: ELINPOGI_02356	HIBOFPIG_02620	GKFEOIKI_00285	ADKPNDDD_01837
dhbF: JMHKJALJ_02976	DHFOIPCI_04111	BJLLLJKJ_07293	ELINPOGI_03635
group_2738: CGDAAFPO_05250	JGIPFBDA_04970	JFIFBHGF_01718	JMHKJALJ_04435
group_15560: JGIPFBDA_05050	KJJDDNMC_01646	JFIFBHGF_01639	EANIBDIK_01605
group_84: NHDIEHOJ_03911	KJJDDNMC_03758	AGKIMEDE_04433	JMHKJALJ_02654
group_2422: NHDIEHOJ_06631	MCAEBMOJ_05030	JMHKJALJ_03133	CGDAAFPO_03035
grsB: GKFEOIKI_03154	HIBOFPIG_03967	ADKPNDDD_03174	JNMGIFIK_05550
group_12825: GKFEOIKI_03120	HIBOFPIG_04000	ADKPNDDD_03208	JNMGIFIK_05663
group_10711: KMJKGGHA_06332	KJJDDNMC_04424	ELADGCIG_02884	EANIBDIK_04779
group_8923: KCKOMHIO_01295	CGDAAFPO_02948	KJJDDNMC_05152	ELADGCIG_01862
group_15646: ELADGCIG_05494	JGIPFBDA_05678	KJJDDNMC_01016	JFIFBHGF_01011
ptk: DAFEIOHN_05804	AGKIMEDE_05827	CGDAAFPO_00953	MCAEBMOJ_04261
group_12193: KCKOMHIO_01996	BJLLLJKJ_06476	DHFOIPCI_04773	ELINPOGI_02694
bcsA_3: GKFEOIKI_03037	HIBOFPIG_03932	ADKPNDDD_03159	JNMGIFIK_05583
group_1844: ADKPNDDD_03225	BJLLLJKJ_03981	GKFEOIKI_01545	HIBOFPIG_06666
virB3_2: KJJDDNMC_05053	JGIPFBDA_02574	JFIFBHGF_04568	ELADGCIG_01824
group_12431: ELINPOGI_00588	HIBOFPIG_02178	BJLLLJKJ_00708	KCKOMHIO_04301
lexA_3: CGDAAFPO_05269	JGIPFBDA_04954	JFIFBHGF_01734	JNMGIFIK_02040
group_7844: NHDIEHOJ_04520	KMJKGGHA_06221	KJJDDNMC_04556	ELADGCIG_02754
group_2024: AGKIMEDE_02717	DDBIDOAO_01167	ELADGCIG_04085	JNMGIFIK_02519
group_10660: KMJKGGHA_05840	KJJDDNMC_03652	JGIPFBDA_02461	JFIFBHGF_04455
group_1935: NHDIEHOJ_00808	DAFEIOHN_03033	KJJDDNMC_03320	KMJKGGHA_04155
group_7866: NHDIEHOJ_04568	KJJDDNMC_04508	ELADGCIG_02802	EANIBDIK_04661
vdh_2: JGIPFBDA_01692	KCKOMHIO_01269	JFIFBHGF_03685	KJJDDNMC_05177
scoA: DDBIDOAO_04909	BJLLLJKJ_04420	DHFOIPCI_06694	JNMGIFIK_06226
group_12836: GKFEOIKI_03132	HIBOFPIG_03988	ADKPNDDD_03196	JNMGIFIK_05650
mexB: DHFOIPCI_04064	NHDIEHOJ_04205	BJLLLJKJ_07246	ELINPOGI_03684
group_12793: GKFEOIKI_03084	HIBOFPIG_03885	ADKPNDDD_03112	JNMGIFIK_05608
group_15447: JGIPFBDA_05049	KJJDDNMC_01647	JFIFBHGF_01640	EANIBDIK_01604
group_909: JGIPFBDA_01854	CGDAAFPO_01070	MCAEBMOJ_04377	JFIFBHGF_03847
group_3913: KCKOMHIO_01363	AGKIMEDE_04347	CGDAAFPO_02294	MCAEBMOJ_06244
group_763: CGDAAFPO_03065	ELINPOGI_00760	BJLLLJKJ_05408	DHFOIPCI_04015
group_4029: DDBIDOAO_01104	BJLLLJKJ_00228	JNMGIFIK_02582	JMHKJALJ_04697
group_13423: BJLLLJKJ_07102	DHFOIPCI_03803	ELINPOGI_03825	JMHKJALJ_02998
group_4246: MCAEBMOJ_05289	BJLLLJKJ_05550	DHFOIPCI_03874	ELINPOGI_00618
iolE_3: NHDIEHOJ_03776	DAFEIOHN_03722	KJJDDNMC_04272	ELADGCIG_02254
group_7869: NHDIEHOJ_04574	KJJDDNMC_04502	ELADGCIG_02808	EANIBDIK_04670
moeB: KJJDDNMC_01616	JGIPFBDA_05080	JFIFBHGF_01609	EANIBDIK_01635
group_9654: DAFEIOHN_05801	AGKIMEDE_05824	CGDAAFPO_00950	MCAEBMOJ_04258
group_1679: ADKPNDDD_02002	NHDIEHOJ_05837	KMJKGGHA_00786	KJJDDNMC_06267
group_2652: GKFEOIKI_04877	HIBOFPIG_06682	BJLLLJKJ_00710	ADKPNDDD_06471
group_3771: KCKOMHIO_01322	DAFEIOHN_03813	AGKIMEDE_04043	CGDAAFPO_02608
group_12834: GKFEOIKI_03130	HIBOFPIG_03990	ADKPNDDD_03198	JNMGIFIK_05652
ypeA_1: DAFEIOHN_00938	KCKOMHIO_04179	JMHKJALJ_03854	EANIBDIK_00478
group_12929: KJJDDNMC_01588	JGIPFBDA_05108	JFIFBHGF_01581	EANIBDIK_01663
kce_4: KJJDDNMC_05082	BJLLLJKJ_07149	DHFOIPCI_03855	ELINPOGI_03778
group_1051: CGDAAFPO_02725	JGIPFBDA_02118	AGKIMEDE_03922	JFIFBHGF_04112
thcD: NHDIEHOJ_03835	DAFEIOHN_03615	EANIBDIK_04058	ELADGCIG_03051
group_4137: GKFEOIKI_03047	HIBOFPIG_03922	ADKPNDDD_03149	JNMGIFIK_05546
group_2099: KJJDDNMC_03858	NHDIEHOJ_03858	KMJKGGHA_05659	EANIBDIK_04085
group_10775: DDBIDOAO_01108	BJLLLJKJ_00223	JMHKJALJ_04701	JNMGIFIK_02577
group_11234: DDBIDOAO_05355	HIBOFPIG_00884	ADKPNDDD_00141	JNMGIFIK_05794
group_15800: CGDAAFPO_03742	BJLLLJKJ_01946	DHFOIPCI_03147	ELINPOGI_05725
iorB_3: AGKIMEDE_04632	CGDAAFPO_02083	MCAEBMOJ_06037	KCKOMHIO_00625
group_12931: KJJDDNMC_01590	JGIPFBDA_05106	JFIFBHGF_01583	EANIBDIK_01661
group_1422: KCKOMHIO_05352	NHDIEHOJ_01555	CGDAAFPO_04726	ELADGCIG_05012
group_3015: NHDIEHOJ_02220	DAFEIOHN_01315	JMHKJALJ_04222	DDBIDOAO_01517
group_1917: KJJDDNMC_05071	BJLLLJKJ_07126	DHFOIPCI_03832	ELINPOGI_03801
group_2527: KMJKGGHA_00167	JMHKJALJ_00160	ELINPOGI_03457	KCKOMHIO_02771
group_12807: GKFEOIKI_03101	HIBOFPIG_03868	ADKPNDDD_03095	JNMGIFIK_05521
ros_4: KJJDDNMC_05095	JGIPFBDA_02656	JFIFBHGF_04676	EANIBDIK_04134
group_1894: KJJDDNMC_05050	ELADGCIG_01827	JGIPFBDA_02577	JFIFBHGF_04571
group_10763: DDBIDOAO_01085	BJLLLJKJ_00247	JMHKJALJ_04677	JNMGIFIK_02601
group_12792: GKFEOIKI_03083	HIBOFPIG_03886	ADKPNDDD_03113	JNMGIFIK_05607
group_4032: DDBIDOAO_01107	BJLLLJKJ_00224	JNMGIFIK_02578	JMHKJALJ_04700
group_981: AGKIMEDE_00099	KCKOMHIO_00482	KJJDDNMC_04989	EANIBDIK_03805
traC_1: JMHKJALJ_03308	NHDIEHOJ_06432	GKFEOIKI_03235	HIBOFPIG_02256
group_2773: JNMGIFIK_05532	GKFEOIKI_03093	HIBOFPIG_03876	ADKPNDDD_03103
group_12938: KJJDDNMC_01598	JGIPFBDA_05098	JFIFBHGF_01591	EANIBDIK_01653
group_1741: DAFEIOHN_03700	MCAEBMOJ_06319	JGIPFBDA_01973	JFIFBHGF_03966
group_3844: DAFEIOHN_05352	CGDAAFPO_00496	KCKOMHIO_01748	JMHKJALJ_01145
group_12742: GKFEOIKI_03006	HIBOFPIG_03963	ADKPNDDD_03170	JNMGIFIK_05554
group_4007: KMJKGGHA_06404	KJJDDNMC_04345	ELADGCIG_02321	EANIBDIK_04871
group_12234: KCKOMHIO_02448	GKFEOIKI_01051	HIBOFPIG_03388	ADKPNDDD_02606
group_9658: DAFEIOHN_05805	AGKIMEDE_05828	CGDAAFPO_00954	MCAEBMOJ_04262
group_12944: KJJDDNMC_01604	JGIPFBDA_05092	JFIFBHGF_01597	EANIBDIK_01647
group_7480: NHDIEHOJ_03829	DAFEIOHN_03621	ELADGCIG_03057	EANIBDIK_04053
group_14463: JMHKJALJ_04722	DDBIDOAO_01130	BJLLLJKJ_00203	JNMGIFIK_02555
group_459: JNMGIFIK_06184	DDBIDOAO_04941	BJLLLJKJ_04418	DHFOIPCI_06696
yvbK: KCKOMHIO_01364	AGKIMEDE_04348	CGDAAFPO_02293	MCAEBMOJ_06243
group_4017: DDBIDOAO_01078	BJLLLJKJ_00254	JNMGIFIK_02608	JMHKJALJ_04670
fdhC_3: DAFEIOHN_04003	KCKOMHIO_00156	NHDIEHOJ_03619	CGDAAFPO_02429
blc: KMJKGGHA_05525	KCKOMHIO_03156	JGIPFBDA_02913	JFIFBHGF_04933
group_767: JMHKJALJ_03193	ELADGCIG_01804	JGIPFBDA_02553	JFIFBHGF_04547
group_4288: ELINPOGI_00587	HIBOFPIG_02179	BJLLLJKJ_00707	KCKOMHIO_04302
phnA_2: JMHKJALJ_03106	NHDIEHOJ_06659	MCAEBMOJ_05005	KCKOMHIO_00514
group_3345: NHDIEHOJ_04649	KJJDDNMC_04436	ELADGCIG_02870	EANIBDIK_04767
group_12932: KJJDDNMC_01591	JGIPFBDA_05105	JFIFBHGF_01584	EANIBDIK_01660
repA: DDBIDOAO_01124	BJLLLJKJ_00209	JMHKJALJ_04717	JNMGIFIK_02561
abgT: NHDIEHOJ_04503	KMJKGGHA_06208	KJJDDNMC_04569	ELADGCIG_02741
group_12795: GKFEOIKI_03086	HIBOFPIG_03883	ADKPNDDD_03110	JNMGIFIK_05610
group_9275: DAFEIOHN_03671	MCAEBMOJ_06328	JGIPFBDA_01963	JFIFBHGF_03956
group_1896: ELADGCIG_04543	BJLLLJKJ_03128	JGIPFBDA_04632	JFIFBHGF_02056
group_11176: DDBIDOAO_04910	BJLLLJKJ_04419	DHFOIPCI_06695	JNMGIFIK_06225
group_13270: KJJDDNMC_05080	BJLLLJKJ_07147	DHFOIPCI_03853	ELINPOGI_03780
group_12767: GKFEOIKI_03038	HIBOFPIG_03931	ADKPNDDD_03158	JNMGIFIK_05584
group_10765: DDBIDOAO_01088	BJLLLJKJ_00244	JMHKJALJ_04680	JNMGIFIK_02598
group_10803: DDBIDOAO_01142	BJLLLJKJ_00191	JMHKJALJ_04733	JNMGIFIK_02543
group_1849: DHFOIPCI_01916	DDBIDOAO_02055	BJLLLJKJ_03234	JNMGIFIK_01651
group_12827: GKFEOIKI_03123	HIBOFPIG_03997	ADKPNDDD_03205	JNMGIFIK_05659
group_15332: NHDIEHOJ_05295	GKFEOIKI_04119	HIBOFPIG_01469	ADKPNDDD_00724
group_8202: NHDIEHOJ_05167	KMJKGGHA_01515	KJJDDNMC_05591	ELADGCIG_00506
group_12824: GKFEOIKI_03119	HIBOFPIG_04001	ADKPNDDD_03209	JNMGIFIK_05664
traG_2: KJJDDNMC_05062	JGIPFBDA_02561	JFIFBHGF_04555	ELADGCIG_01814
group_3177: NHDIEHOJ_03856	KMJKGGHA_05657	KJJDDNMC_03860	EANIBDIK_04083
group_12838: GKFEOIKI_03137	HIBOFPIG_03984	ADKPNDDD_03191	JNMGIFIK_05647
azoB_5: KCKOMHIO_01992	BJLLLJKJ_06480	DHFOIPCI_04769	ELINPOGI_02690
group_8254: NHDIEHOJ_05327	AGKIMEDE_05930	KJJDDNMC_05755	EANIBDIK_05631
group_3761: DAFEIOHN_03727	NHDIEHOJ_03771	KJJDDNMC_04267	ELADGCIG_02249
group_9274: DAFEIOHN_03670	MCAEBMOJ_06327	JGIPFBDA_01964	JFIFBHGF_03957
group_4292: KCKOMHIO_04744	JGIPFBDA_04588	JFIFBHGF_02100	ELADGCIG_04499
group_13264: KJJDDNMC_05073	BJLLLJKJ_07124	DHFOIPCI_03830	ELINPOGI_03803
appA_3: DDBIDOAO_04901	JNMGIFIK_06234	BJLLLJKJ_04428	DHFOIPCI_06686
group_3745: DAFEIOHN_03086	KCKOMHIO_06547	EANIBDIK_04367	JMHKJALJ_06185
group_12770: GKFEOIKI_03042	HIBOFPIG_03927	ADKPNDDD_03154	JNMGIFIK_05537
group_2710: EANIBDIK_05596	DDBIDOAO_06056	JMHKJALJ_00525	JNMGIFIK_04426
group_4000: DHFOIPCI_03861	BJLLLJKJ_07155	KJJDDNMC_05084	ELINPOGI_03772
group_10805: DDBIDOAO_01144	BJLLLJKJ_00189	JMHKJALJ_04735	JNMGIFIK_02541
group_10799: DDBIDOAO_01138	BJLLLJKJ_00195	JMHKJALJ_04729	JNMGIFIK_02547
group_11101: GKFEOIKI_03046	HIBOFPIG_03923	ADKPNDDD_03150	JNMGIFIK_05547
group_12934: KJJDDNMC_01594	JGIPFBDA_05102	JFIFBHGF_01587	EANIBDIK_01657
group_15602: GKFEOIKI_03394	KCKOMHIO_00388	HIBOFPIG_00639	ADKPNDDD_01450
group_1829: HIBOFPIG_06678	GKFEOIKI_01533	DDBIDOAO_01303	JNMGIFIK_02385
group_4031: DDBIDOAO_01106	BJLLLJKJ_00225	JNMGIFIK_02579	JMHKJALJ_04699
bepA_8: KJJDDNMC_05086	BJLLLJKJ_07157	DHFOIPCI_03863	ELINPOGI_03770
group_1138: KMJKGGHA_04985	NHDIEHOJ_03763	KJJDDNMC_04329	ELADGCIG_02306
group_3845: DAFEIOHN_05354	CGDAAFPO_00498	KCKOMHIO_01750	JMHKJALJ_01143
group_9502: JMHKJALJ_03260	DAFEIOHN_04695	JGIPFBDA_01657	JFIFBHGF_03650
group_4371: BJLLLJKJ_07270	DHFOIPCI_04088	ELINPOGI_03658	JMHKJALJ_03151
oppD_7: DDBIDOAO_04898	BJLLLJKJ_04431	DHFOIPCI_06683	JNMGIFIK_06237
group_482: JGIPFBDA_02583	KJJDDNMC_05044	ELADGCIG_01833	JFIFBHGF_04577
group_4019: DDBIDOAO_01080	BJLLLJKJ_00252	JNMGIFIK_02606	JMHKJALJ_04672
group_4272: KCKOMHIO_01367	HIBOFPIG_01403	JNMGIFIK_06148	KJJDDNMC_03719
ylmB: DDBIDOAO_04906	BJLLLJKJ_04423	DHFOIPCI_06691	JNMGIFIK_06229
group_2756: KCKOMHIO_01270	KJJDDNMC_05176	JGIPFBDA_01636	JFIFBHGF_03629
cah: CGDAAFPO_02952	NHDIEHOJ_06455	KJJDDNMC_05149	ELADGCIG_01865
group_13462: JMHKJALJ_02978	BJLLLJKJ_07291	DHFOIPCI_04109	ELINPOGI_03637
group_1347: ELINPOGI_03844	DDBIDOAO_01310	DHFOIPCI_01166	JNMGIFIK_02378
group_559: JGIPFBDA_00585	JFIFBHGF_02527	JFIFBHGF_06174	JFIFBHGF_02526
group_12822: GKFEOIKI_03117	HIBOFPIG_04003	ADKPNDDD_03211	JNMGIFIK_05666
group_12949: KJJDDNMC_01610	JGIPFBDA_05086	JFIFBHGF_01603	EANIBDIK_01641
group_528: BJLLLJKJ_03142	JGIPFBDA_04618	JFIFBHGF_02070	ELADGCIG_04529
group_10762: DDBIDOAO_01083	BJLLLJKJ_00249	JMHKJALJ_04675	JNMGIFIK_02603
group_12688: GKFEOIKI_01755	HIBOFPIG_06456	ADKPNDDD_03435	JMHKJALJ_04228
group_12763: GKFEOIKI_03032	HIBOFPIG_03937	ADKPNDDD_03164	JNMGIFIK_05578
group_15440: DDBIDOAO_06271	AGKIMEDE_05741	MCAEBMOJ_04173	BJLLLJKJ_06351
group_3247: NHDIEHOJ_04101	CGDAAFPO_02100	EANIBDIK_04381	JMHKJALJ_02334
group_12233: KCKOMHIO_02431	GKFEOIKI_01034	HIBOFPIG_03371	ADKPNDDD_02589
group_11404: CGDAAFPO_00253	JGIPFBDA_01246	JFIFBHGF_05286	EANIBDIK_06414
glpD_3: NHDIEHOJ_03775	DAFEIOHN_03723	KJJDDNMC_04271	ELADGCIG_02253
atsA_3: DAFEIOHN_06195	GKFEOIKI_01263	HIBOFPIG_03600	ADKPNDDD_02818
group_10854: GKFEOIKI_01534	HIBOFPIG_06677	DDBIDOAO_01304	JNMGIFIK_02384
group_9528: DAFEIOHN_04739	MCAEBMOJ_06349	JGIPFBDA_01948	JFIFBHGF_03941
group_10863: ELINPOGI_03840	DDBIDOAO_01306	DHFOIPCI_01162	JNMGIFIK_02382
group_1459: NHDIEHOJ_02232	DDBIDOAO_01505	KJJDDNMC_02260	BJLLLJKJ_02465
group_9709: DAFEIOHN_06427	AGKIMEDE_06473	CGDAAFPO_01616	MCAEBMOJ_04935
group_1691: CGDAAFPO_00343	NHDIEHOJ_06057	KMJKGGHA_00563	KJJDDNMC_06490
group_10716: KMJKGGHA_06376	KJJDDNMC_04374	ELADGCIG_02938	EANIBDIK_04844
namA: GKFEOIKI_03139	HIBOFPIG_03982	ADKPNDDD_03189	JNMGIFIK_05634
group_2618: KMJKGGHA_05538	JMHKJALJ_04459	JGIPFBDA_02900	JFIFBHGF_04920
group_10382: KMJKGGHA_04989	KJJDDNMC_04323	ELADGCIG_02301	EANIBDIK_04911
group_2408: DDBIDOAO_04076	GKFEOIKI_03462	ADKPNDDD_01382	JNMGIFIK_07112
group_3853: DAFEIOHN_05793	AGKIMEDE_05816	CGDAAFPO_00942	MCAEBMOJ_04250
group_2617: KMJKGGHA_05531	EANIBDIK_01474	DDBIDOAO_01563	DHFOIPCI_02569
group_2208: NHDIEHOJ_04719	KMJKGGHA_05074	CGDAAFPO_02360	MCAEBMOJ_06308
group_4022: DDBIDOAO_01087	BJLLLJKJ_00245	JNMGIFIK_02599	JMHKJALJ_04679
group_12765: GKFEOIKI_03036	HIBOFPIG_03933	ADKPNDDD_03160	JNMGIFIK_05582
group_15590: BJLLLJKJ_04578	DDBIDOAO_04753	HIBOFPIG_00033	JNMGIFIK_06387
group_3967: KMJKGGHA_05449	KJJDDNMC_03922	ELADGCIG_01943	EANIBDIK_04013
group_2733: CGDAAFPO_01140	MCAEBMOJ_04450	ELADGCIG_01679	JMHKJALJ_03007
group_15526: KCKOMHIO_05411	DAFEIOHN_01618	CGDAAFPO_00585	JMHKJALJ_01390
group_4368: JMHKJALJ_03001	BJLLLJKJ_07105	DHFOIPCI_03806	ELINPOGI_03822
group_2499: DAFEIOHN_04730	JGIPFBDA_01775	JFIFBHGF_03768	EANIBDIK_04771
group_12810: GKFEOIKI_03104	HIBOFPIG_03865	ADKPNDDD_03092	JNMGIFIK_05518
soj_4: GKFEOIKI_03125	HIBOFPIG_03995	ADKPNDDD_03203	JNMGIFIK_05657
prpD: BJLLLJKJ_07279	DHFOIPCI_04097	ELINPOGI_03649	JMHKJALJ_03173
group_11296: DDBIDOAO_07072	GKFEOIKI_03289	HIBOFPIG_02201	ADKPNDDD_06586
group_12771: GKFEOIKI_03044	HIBOFPIG_03925	ADKPNDDD_03152	JNMGIFIK_05539
group_10797: DDBIDOAO_01135	BJLLLJKJ_00198	JMHKJALJ_04726	JNMGIFIK_02550
group_1883: MCAEBMOJ_05288	BJLLLJKJ_05549	DHFOIPCI_03875	ELINPOGI_00619
slmA: NHDIEHOJ_04566	KJJDDNMC_04510	ELADGCIG_02800	EANIBDIK_04659
artI_3: KJJDDNMC_05078	BJLLLJKJ_07145	DHFOIPCI_03851	ELINPOGI_03782
ftsH_2: KJJDDNMC_01593	JGIPFBDA_05103	JFIFBHGF_01586	EANIBDIK_01658
group_13430: JMHKJALJ_02509	BJLLLJKJ_07111	DHFOIPCI_03816	ELINPOGI_03816
apc3_2: DAFEIOHN_04738	MCAEBMOJ_06348	JGIPFBDA_01949	JFIFBHGF_03942
group_10719: KMJKGGHA_06401	KJJDDNMC_04348	ELADGCIG_02324	EANIBDIK_04868
group_1261: JMHKJALJ_04246	DDBIDOAO_01537	KCKOMHIO_05817	KJJDDNMC_02229
group_3975: KMJKGGHA_05530	JGIPFBDA_02908	JFIFBHGF_04928	KCKOMHIO_03151
group_12955: KJJDDNMC_01617	JGIPFBDA_05079	JFIFBHGF_01610	EANIBDIK_01634
group_4376: JMHKJALJ_02979	BJLLLJKJ_07290	DHFOIPCI_04108	ELINPOGI_03638
group_12788: GKFEOIKI_03078	HIBOFPIG_03891	ADKPNDDD_03118	JNMGIFIK_05602
group_12928: KJJDDNMC_01587	JGIPFBDA_05109	JFIFBHGF_01580	EANIBDIK_01664
group_1806: KJJDDNMC_05011	KMJKGGHA_05616	JGIPFBDA_02794	JFIFBHGF_04814
cyaA_13: KJJDDNMC_03835	KMJKGGHA_05607	JGIPFBDA_02805	JFIFBHGF_04825
group_1874: CGDAAFPO_05251	JMHKJALJ_04434	JGIPFBDA_04969	JFIFBHGF_01719
group_1856: HIBOFPIG_01154	CGDAAFPO_02859	GKFEOIKI_04431	ADKPNDDD_00411
group_15803: KJJDDNMC_02996	JFIFBHGF_02085	JGIPFBDA_04603	ELADGCIG_04514
group_8839: NHDIEHOJ_06312	KMJKGGHA_00308	KJJDDNMC_05207	ELADGCIG_00119
group_12794: GKFEOIKI_03085	HIBOFPIG_03884	ADKPNDDD_03111	JNMGIFIK_05609
group_15579: CGDAAFPO_02157	AGKIMEDE_04557	MCAEBMOJ_06111	KCKOMHIO_01076
group_12803: GKFEOIKI_03097	HIBOFPIG_03872	ADKPNDDD_03099	JNMGIFIK_05525
group_11917: MCAEBMOJ_05140	HIBOFPIG_00593	ADKPNDDD_01404	JNMGIFIK_07134
group_15302: CGDAAFPO_01069	JFIFBHGF_03848	MCAEBMOJ_04376	JGIPFBDA_01855
group_12927: KJJDDNMC_01586	JGIPFBDA_05110	JFIFBHGF_01579	EANIBDIK_01665
sfp: GKFEOIKI_03153	HIBOFPIG_03968	ADKPNDDD_03175	JNMGIFIK_05549
group_4027: DDBIDOAO_01101	BJLLLJKJ_00231	JNMGIFIK_02585	JMHKJALJ_04694
group_12815: GKFEOIKI_03110	HIBOFPIG_04010	ADKPNDDD_03086	JNMGIFIK_05673
group_3676: NHDIEHOJ_06434	MCAEBMOJ_05237	JMHKJALJ_03306	ELADGCIG_01928
group_4308: GKFEOIKI_03021	HIBOFPIG_03948	JNMGIFIK_05569	JMHKJALJ_03023
group_960: KCKOMHIO_01297	CGDAAFPO_02950	KJJDDNMC_05151	ELADGCIG_01863
group_3986: KMJKGGHA_05614	JGIPFBDA_02796	JFIFBHGF_04816	KJJDDNMC_05014
parB_5: NHDIEHOJ_06435	MCAEBMOJ_05236	JMHKJALJ_03305	ELADGCIG_01927
group_12796: GKFEOIKI_03087	HIBOFPIG_03882	ADKPNDDD_03109	JNMGIFIK_05611
group_1039: DAFEIOHN_06191	DDBIDOAO_05774	DHFOIPCI_05406	KCKOMHIO_02659
group_12930: KJJDDNMC_01589	JGIPFBDA_05107	JFIFBHGF_01582	EANIBDIK_01662
group_12228: KCKOMHIO_02407	GKFEOIKI_01012	HIBOFPIG_03348	ADKPNDDD_02566
lgrD: GKFEOIKI_03003	HIBOFPIG_03966	ADKPNDDD_03173	JNMGIFIK_05551
group_11171: DDBIDOAO_04905	BJLLLJKJ_04424	DHFOIPCI_06690	JNMGIFIK_06230
group_9701: DAFEIOHN_06015	CGDAAFPO_01207	MCAEBMOJ_04515	JMHKJALJ_00459
group_7511: NHDIEHOJ_03915	KMJKGGHA_05717	KJJDDNMC_03755	ELADGCIG_02997
group_2262: NHDIEHOJ_05272	DAFEIOHN_05967	AGKIMEDE_05971	ELADGCIG_00630
group_12947: KJJDDNMC_01608	JGIPFBDA_05088	JFIFBHGF_01601	EANIBDIK_01643
group_9660: DAFEIOHN_05811	AGKIMEDE_05834	CGDAAFPO_00960	MCAEBMOJ_04268
group_13260: KJJDDNMC_05063	JGIPFBDA_02560	JFIFBHGF_04554	ELADGCIG_01813
group_12952: KJJDDNMC_01614	JGIPFBDA_05082	JFIFBHGF_01607	EANIBDIK_01637
vanA: AGKIMEDE_04354	JGIPFBDA_02844	JFIFBHGF_04864	ELADGCIG_03031
group_11275: DDBIDOAO_06677	BJLLLJKJ_06761	DHFOIPCI_04487	JNMGIFIK_05036
group_1487: MCAEBMOJ_06529	NHDIEHOJ_03540	EANIBDIK_03876	KCKOMHIO_00081
group_11168: DDBIDOAO_04902	BJLLLJKJ_04427	DHFOIPCI_06687	JNMGIFIK_06233
group_12797: GKFEOIKI_03088	HIBOFPIG_03881	ADKPNDDD_03108	JNMGIFIK_05612
group_1805: KMJKGGHA_04993	MCAEBMOJ_06394	ELADGCIG_02299	KJJDDNMC_04321
group_558: CGDAAFPO_02198	BJLLLJKJ_07137	DHFOIPCI_03843	ELINPOGI_03790
group_4118: DDBIDOAO_02788	BJLLLJKJ_02502	DHFOIPCI_02587	KCKOMHIO_05809
group_619: KCKOMHIO_01298	JMHKJALJ_03034	KJJDDNMC_05150	ELADGCIG_01864
fitB_1: NHDIEHOJ_03576	ELADGCIG_02042	EANIBDIK_03912	KMJKGGHA_05346
group_13252: KJJDDNMC_05054	JGIPFBDA_02573	JFIFBHGF_04567	ELADGCIG_01823
group_12650: GKFEOIKI_00383	HIBOFPIG_02718	ADKPNDDD_01935	ELINPOGI_02457
group_4307: GKFEOIKI_03007	HIBOFPIG_03962	JNMGIFIK_05555	ADKPNDDD_03169
group_12945: KJJDDNMC_01605	JGIPFBDA_05091	JFIFBHGF_01598	EANIBDIK_01646
group_2462: DAFEIOHN_03668	MCAEBMOJ_06325	JGIPFBDA_01968	JFIFBHGF_03961
puuD_2: BJLLLJKJ_07101	DHFOIPCI_03802	ELINPOGI_03826	JMHKJALJ_02997
group_11272: DDBIDOAO_06635	BJLLLJKJ_06718	DHFOIPCI_04529	JNMGIFIK_04994
group_12760: GKFEOIKI_03028	HIBOFPIG_03941	ADKPNDDD_03168	JNMGIFIK_05576
group_10710: KMJKGGHA_06331	KJJDDNMC_04425	ELADGCIG_02883	EANIBDIK_04778
group_1783: AGKIMEDE_03886	MCAEBMOJ_05529	CGDAAFPO_02831	JMHKJALJ_01721
epmB: KJJDDNMC_05069	BJLLLJKJ_07128	DHFOIPCI_03834	ELINPOGI_03799
group_3985: KMJKGGHA_05613	JGIPFBDA_02797	JFIFBHGF_04817	KJJDDNMC_05015
group_4346: KJJDDNMC_05056	ELADGCIG_01821	JGIPFBDA_02571	JFIFBHGF_04565
group_129: KCKOMHIO_02279	ELINPOGI_02970	DAFEIOHN_05878	DAFEIOHN_05879
group_10584: KMJKGGHA_05529	KCKOMHIO_03152	JGIPFBDA_02909	JFIFBHGF_04929
group_4351: KJJDDNMC_05674	JGIPFBDA_00622	JFIFBHGF_06211	ELADGCIG_00608
group_12942: KJJDDNMC_01602	JGIPFBDA_05094	JFIFBHGF_01595	EANIBDIK_01649
group_9531: DAFEIOHN_04742	MCAEBMOJ_06352	JGIPFBDA_01945	JFIFBHGF_03938
group_3356: NHDIEHOJ_04701	KMJKGGHA_05061	CGDAAFPO_02347	MCAEBMOJ_06294
group_194: HIBOFPIG_02331	GKFEOIKI_03160	ADKPNDDD_06570	JMHKJALJ_03198
group_10773: DDBIDOAO_01100	BJLLLJKJ_00232	JMHKJALJ_04693	JNMGIFIK_02586
group_4008: KJJDDNMC_02039	DDBIDOAO_00607	BJLLLJKJ_03168	JNMGIFIK_02034
group_2681: DDBIDOAO_02789	BJLLLJKJ_02501	DHFOIPCI_02588	KCKOMHIO_05810
group_13265: KJJDDNMC_05075	BJLLLJKJ_07142	DHFOIPCI_03848	ELINPOGI_03785
group_1834: BJLLLJKJ_00006	ELINPOGI_06981	ADKPNDDD_06475	GKFEOIKI_02389
group_2774: JNMGIFIK_05661	GKFEOIKI_03121	HIBOFPIG_03999	ADKPNDDD_03207
group_12951: KJJDDNMC_01613	JGIPFBDA_05083	JFIFBHGF_01606	EANIBDIK_01638
group_2771: GKFEOIKI_02356	ADKPNDDD_04039	HIBOFPIG_05852	JNMGIFIK_01593
group_12236: KCKOMHIO_02455	GKFEOIKI_01060	HIBOFPIG_03397	ADKPNDDD_02615
group_615: MCAEBMOJ_05239	BJLLLJKJ_07158	DHFOIPCI_03864	ELINPOGI_03769
group_12811: GKFEOIKI_03106	HIBOFPIG_04014	ADKPNDDD_03090	JNMGIFIK_05679
group_4038: DDBIDOAO_01145	BJLLLJKJ_00188	JNMGIFIK_02540	JMHKJALJ_04736
group_10709: KMJKGGHA_06330	KJJDDNMC_04426	ELADGCIG_02882	EANIBDIK_04777
group_7874: NHDIEHOJ_04586	KMJKGGHA_06283	KJJDDNMC_04490	ELADGCIG_02820
penM_2: BJLLLJKJ_07285	DHFOIPCI_04103	ELINPOGI_03643	JMHKJALJ_03179
group_10009: AGKIMEDE_03805	CGDAAFPO_01670	MCAEBMOJ_05637	KCKOMHIO_01044
group_9: DHFOIPCI_03860	KJJDDNMC_05083	BJLLLJKJ_07154	ELINPOGI_03773
group_15293: HIBOFPIG_02332	GKFEOIKI_03159	ADKPNDDD_06571	JMHKJALJ_03197
group_4313: GKFEOIKI_03105	ADKPNDDD_03091	HIBOFPIG_04015	JNMGIFIK_05680
group_12956: KJJDDNMC_01618	JGIPFBDA_05078	JFIFBHGF_01611	EANIBDIK_01633
dpnM: GKFEOIKI_03133	HIBOFPIG_03987	ADKPNDDD_03195	JNMGIFIK_05649
rhtC_3: JMHKJALJ_03002	BJLLLJKJ_07106	DHFOIPCI_03807	ELINPOGI_03821
group_1128: JFIFBHGF_04983	CGDAAFPO_02379	EANIBDIK_03999	JGIPFBDA_02963
group_3939: KMJKGGHA_01353	JNMGIFIK_04417	EANIBDIK_05587	ELINPOGI_03037
group_6818: NHDIEHOJ_02957	KJJDDNMC_03044	JFIFBHGF_02968	ELINPOGI_06931
group_9663: DAFEIOHN_05816	AGKIMEDE_05838	CGDAAFPO_00964	MCAEBMOJ_04273
group_386: ADKPNDDD_03106	JNMGIFIK_05536	GKFEOIKI_03090	HIBOFPIG_03879
group_3360: MCAEBMOJ_05431	AGKIMEDE_03964	JMHKJALJ_02766	CGDAAFPO_02666
traM: GKFEOIKI_03113	HIBOFPIG_04007	ADKPNDDD_03215	JNMGIFIK_05670
group_9525: DAFEIOHN_04735	MCAEBMOJ_06345	JGIPFBDA_01952	JFIFBHGF_03945
group_10653: JFIFBHGF_04471	KMJKGGHA_05693	KJJDDNMC_03803	JGIPFBDA_02477
dcd_1: GKFEOIKI_03141	HIBOFPIG_03980	ADKPNDDD_03187	JNMGIFIK_05632
group_12819: GKFEOIKI_03114	HIBOFPIG_04006	ADKPNDDD_03214	JNMGIFIK_05669
group_1946: BJLLLJKJ_07276	JMHKJALJ_03171	DHFOIPCI_04094	ELINPOGI_03652
group_13722: DHFOIPCI_02578	DDBIDOAO_02781	KCKOMHIO_05802	BJLLLJKJ_02511
group_982: JNMGIFIK_05580	GKFEOIKI_03034	HIBOFPIG_03935	ADKPNDDD_03162
group_4348: KJJDDNMC_05068	BJLLLJKJ_07122	DHFOIPCI_03828	ELINPOGI_03805
group_12826: GKFEOIKI_03122	HIBOFPIG_03998	ADKPNDDD_03206	JNMGIFIK_05660
group_3938: KMJKGGHA_01257	CGDAAFPO_01074	MCAEBMOJ_04381	ELADGCIG_00719
pgrR_15: KMJKGGHA_05617	KJJDDNMC_05010	JGIPFBDA_02793	JFIFBHGF_04813
group_9659: DAFEIOHN_05806	AGKIMEDE_05829	CGDAAFPO_00955	MCAEBMOJ_04263
group_12953: KJJDDNMC_01615	JGIPFBDA_05081	JFIFBHGF_01608	EANIBDIK_01636
group_1801: KMJKGGHA_01275	ELADGCIG_01701	JMHKJALJ_03182	CGDAAFPO_03031
group_12820: GKFEOIKI_03115	HIBOFPIG_04005	ADKPNDDD_03213	JNMGIFIK_05668
virB9_2: KJJDDNMC_05058	JGIPFBDA_02569	JFIFBHGF_04563	ELADGCIG_01819
group_12181: KCKOMHIO_01513	GKFEOIKI_00146	HIBOFPIG_02481	ADKPNDDD_01698
group_12740: GKFEOIKI_03004	HIBOFPIG_03965	ADKPNDDD_03172	JNMGIFIK_05552
group_1214: EANIBDIK_05919	ELADGCIG_01023	NHDIEHOJ_05649	KMJKGGHA_00977
group_7829: NHDIEHOJ_04502	KMJKGGHA_06207	KJJDDNMC_04570	ELADGCIG_02740
group_11166: DDBIDOAO_04899	BJLLLJKJ_04430	DHFOIPCI_06684	JNMGIFIK_06236
group_9529: DAFEIOHN_04740	MCAEBMOJ_06350	JGIPFBDA_01947	JFIFBHGF_03940
group_12816: GKFEOIKI_03111	HIBOFPIG_04009	ADKPNDDD_03085	JNMGIFIK_05672
group_4370: BJLLLJKJ_07243	DHFOIPCI_04061	ELINPOGI_03687	JMHKJALJ_03143
group_7833: NHDIEHOJ_04506	KMJKGGHA_06211	KJJDDNMC_04566	ELADGCIG_02744
group_10172: AGKIMEDE_04554	CGDAAFPO_02160	MCAEBMOJ_06114	JMHKJALJ_02411
group_10608: KMJKGGHA_05621	KJJDDNMC_05006	JGIPFBDA_02791	JFIFBHGF_04811
group_1607: DHFOIPCI_03871	CGDAAFPO_02970	BJLLLJKJ_07165	ELINPOGI_03762
degP_3: DDBIDOAO_07051	NHDIEHOJ_04151	HIBOFPIG_02222	JNMGIFIK_05483
group_15573: DDBIDOAO_04307	GKFEOIKI_04368	HIBOFPIG_01218	ADKPNDDD_00474
group_10988: DDBIDOAO_02787	KCKOMHIO_05808	BJLLLJKJ_02503	DHFOIPCI_02586
group_10497: HIBOFPIG_00656	KMJKGGHA_05175	GKFEOIKI_03158	ADKPNDDD_06572
group_12451: KCKOMHIO_04760	BJLLLJKJ_03157	JMHKJALJ_03548	JNMGIFIK_02022
group_1044: AGKIMEDE_00014	KCKOMHIO_01081	CGDAAFPO_01129	MCAEBMOJ_04438
group_12935: KJJDDNMC_01595	JGIPFBDA_05101	JFIFBHGF_01588	EANIBDIK_01656
group_10861: HIBOFPIG_02183	ELINPOGI_00583	KCKOMHIO_04306	BJLLLJKJ_00703
group_6196: DHFOIPCI_01917	DDBIDOAO_02056	BJLLLJKJ_03233	JNMGIFIK_01650
group_12809: GKFEOIKI_03103	HIBOFPIG_03866	ADKPNDDD_03093	JNMGIFIK_05519
group_3943: KMJKGGHA_01383	BJLLLJKJ_07135	DHFOIPCI_03841	ELINPOGI_03792
nocT: DHFOIPCI_04091	BJLLLJKJ_07273	ELINPOGI_03655	JMHKJALJ_03165
group_2427: JMHKJALJ_00560	GKFEOIKI_03062	HIBOFPIG_03907	ADKPNDDD_03134
hisJ: NHDIEHOJ_03769	DAFEIOHN_03729	KJJDDNMC_04265	ELADGCIG_02247
group_9045: DAFEIOHN_00939	KCKOMHIO_04180	JMHKJALJ_03855	EANIBDIK_00479
group_4310: HIBOFPIG_03936	GKFEOIKI_03033	ADKPNDDD_03163	JNMGIFIK_05579
gabR_2: KJJDDNMC_05048	ELADGCIG_01830	JGIPFBDA_02580	JFIFBHGF_04574
yokF: GKFEOIKI_03099	HIBOFPIG_03870	ADKPNDDD_03097	JNMGIFIK_05523
sdcS_1: NHDIEHOJ_04505	KMJKGGHA_06210	KJJDDNMC_04567	ELADGCIG_02743
group_4026: DDBIDOAO_01099	BJLLLJKJ_00233	JNMGIFIK_02587	JMHKJALJ_04692
group_15700: DAFEIOHN_01617	CGDAAFPO_00586	KCKOMHIO_05412	JMHKJALJ_01389
group_396: BJLLLJKJ_03144	JGIPFBDA_04616	JFIFBHGF_02072	ELADGCIG_04527
group_4004: KMJKGGHA_06375	KJJDDNMC_04375	ELADGCIG_02937	EANIBDIK_04843
group_8201: NHDIEHOJ_05166	KMJKGGHA_01516	KJJDDNMC_05590	ELADGCIG_00505
frlB_2: NHDIEHOJ_03774	DAFEIOHN_03724	KJJDDNMC_04270	ELADGCIG_02252
group_15482: BJLLLJKJ_04577	DDBIDOAO_04754	HIBOFPIG_00032	JNMGIFIK_06386
group_13464: JMHKJALJ_02977	BJLLLJKJ_07292	DHFOIPCI_04110	ELINPOGI_03636
group_7446: NHDIEHOJ_03772	DAFEIOHN_03726	KJJDDNMC_04268	ELADGCIG_02250
group_12237: KCKOMHIO_02457	GKFEOIKI_01062	HIBOFPIG_03399	ADKPNDDD_02617
arcA_3: KJJDDNMC_05077	BJLLLJKJ_07144	DHFOIPCI_03850	ELINPOGI_03783
group_12831: GKFEOIKI_03127	HIBOFPIG_03993	ADKPNDDD_03201	JNMGIFIK_05655
group_1876: JNMGIFIK_01568	HIBOFPIG_05827	ADKPNDDD_04064	ELINPOGI_04591
group_2765: HIBOFPIG_01588	ADKPNDDD_07230	KCKOMHIO_04311	DHFOIPCI_01167
group_10154: KCKOMHIO_01362	AGKIMEDE_04346	CGDAAFPO_02295	MCAEBMOJ_06245
group_151: KJJDDNMC_04832	JGIPFBDA_02413	JFIFBHGF_04407	JMHKJALJ_02344
group_1703: NHDIEHOJ_06278	KCKOMHIO_01377	DAFEIOHN_04972	ELADGCIG_01656
group_1407: ELADGCIG_01852	KCKOMHIO_01283	JFIFBHGF_04612	KJJDDNMC_05162
group_4267: KCKOMHIO_01282	KJJDDNMC_05163	ELADGCIG_01851	JFIFBHGF_04610
group_12800: GKFEOIKI_03094	HIBOFPIG_03875	ADKPNDDD_03102	JNMGIFIK_05528
novN: NHDIEHOJ_05169	KMJKGGHA_01513	KJJDDNMC_05593	ELADGCIG_00508
ctrA_2: DDBIDOAO_00608	KJJDDNMC_02038	JNMGIFIK_02033	BJLLLJKJ_03167
group_4018: DDBIDOAO_01079	BJLLLJKJ_00253	JNMGIFIK_02607	JMHKJALJ_04671
group_1315: KJJDDNMC_05090	BJLLLJKJ_07161	DHFOIPCI_03867	ELINPOGI_03766
argO: KJJDDNMC_05070	BJLLLJKJ_07127	DHFOIPCI_03833	ELINPOGI_03800
pacL: GKFEOIKI_03031	HIBOFPIG_03938	ADKPNDDD_03165	JNMGIFIK_05577
group_11174: DDBIDOAO_04908	BJLLLJKJ_04421	DHFOIPCI_06693	JNMGIFIK_06227
group_12946: KJJDDNMC_01607	JGIPFBDA_05089	JFIFBHGF_01600	EANIBDIK_01644
group_9662: DAFEIOHN_05815	AGKIMEDE_05837	CGDAAFPO_00963	MCAEBMOJ_04272
group_4312: GKFEOIKI_03069	HIBOFPIG_03900	ADKPNDDD_03127	JMHKJALJ_03128
group_1219: ELADGCIG_01383	NHDIEHOJ_06006	KMJKGGHA_00614	KJJDDNMC_06437
group_321: JMHKJALJ_00980	ADKPNDDD_00692	GKFEOIKI_04151	HIBOFPIG_01437
group_10764: DDBIDOAO_01086	BJLLLJKJ_00246	JMHKJALJ_04678	JNMGIFIK_02600
group_12939: KJJDDNMC_01599	JGIPFBDA_05097	JFIFBHGF_01592	EANIBDIK_01652
group_12941: KJJDDNMC_01601	JGIPFBDA_05095	JFIFBHGF_01594	EANIBDIK_01650
group_1791: AGKIMEDE_04562	JMHKJALJ_02403	EANIBDIK_04232	KMJKGGHA_05843
group_723: KMJKGGHA_06361	EANIBDIK_04816	KJJDDNMC_04394	ELADGCIG_02914
group_12194: KCKOMHIO_01997	BJLLLJKJ_06475	DHFOIPCI_04774	ELINPOGI_02695
group_15625: JNMGIFIK_05606	GKFEOIKI_03082	HIBOFPIG_03887	ADKPNDDD_03114
group_3165: NHDIEHOJ_03802	EANIBDIK_04025	JGIPFBDA_02887	JFIFBHGF_04907
group_15592: JNMGIFIK_02237	DDBIDOAO_01275	CGDAAFPO_00003	KCKOMHIO_00604
group_12191: KCKOMHIO_01994	BJLLLJKJ_06478	DHFOIPCI_04771	ELINPOGI_02692
group_11268: DDBIDOAO_06069	BJLLLJKJ_06151	DHFOIPCI_05094	JMHKJALJ_00537
citB: KMJKGGHA_06400	KJJDDNMC_04349	ELADGCIG_02325	EANIBDIK_04867
group_12232: KCKOMHIO_02428	GKFEOIKI_01031	HIBOFPIG_03368	ADKPNDDD_02586
group_15328: KJJDDNMC_03166	KMJKGGHA_01974	BJLLLJKJ_00870	DHFOIPCI_00437
group_4016: DDBIDOAO_01076	BJLLLJKJ_00256	JNMGIFIK_02610	JMHKJALJ_04667
group_2740: CGDAAFPO_05271	JNMGIFIK_02042	JGIPFBDA_04952	JFIFBHGF_01736
group_4028: DDBIDOAO_01102	BJLLLJKJ_00230	JMHKJALJ_04695	JNMGIFIK_02584
group_1847: BJLLLJKJ_00694	GKFEOIKI_02974	HIBOFPIG_01592	ELINPOGI_00574
group_3856: DAFEIOHN_05947	BJLLLJKJ_07123	DHFOIPCI_03829	ELINPOGI_03804
group_12804: GKFEOIKI_03098	HIBOFPIG_03871	ADKPNDDD_03098	JNMGIFIK_05524
group_12188: KCKOMHIO_01991	BJLLLJKJ_06481	DHFOIPCI_04768	ELINPOGI_02689
pccB_2: BJLLLJKJ_07283	DHFOIPCI_04101	ELINPOGI_03645	JMHKJALJ_03177
group_2777: EANIBDIK_01667	KJJDDNMC_01585	JGIPFBDA_05111	JFIFBHGF_01578
group_12933: KJJDDNMC_01592	JGIPFBDA_05104	JFIFBHGF_01585	EANIBDIK_01659
group_12802: GKFEOIKI_03096	HIBOFPIG_03873	ADKPNDDD_03100	JNMGIFIK_05526
group_606: KJJDDNMC_06304	NHDIEHOJ_05874	KMJKGGHA_00749	ELADGCIG_01252
group_567: KMJKGGHA_01290	NHDIEHOJ_04517	JMHKJALJ_02554	EANIBDIK_01041
group_12833: GKFEOIKI_03129	HIBOFPIG_03991	ADKPNDDD_03199	JNMGIFIK_05653
group_13256: KJJDDNMC_05059	JGIPFBDA_02568	JFIFBHGF_04562	ELADGCIG_01818
group_2621: KMJKGGHA_05610	JGIPFBDA_02800	JFIFBHGF_04820	KJJDDNMC_05018
group_9656: DAFEIOHN_05803	AGKIMEDE_05826	CGDAAFPO_00952	MCAEBMOJ_04260
group_4023: DDBIDOAO_01089	BJLLLJKJ_00243	JNMGIFIK_02597	JMHKJALJ_04681
group_162: JMHKJALJ_04456	JGIPFBDA_04628	JFIFBHGF_02060	ELADGCIG_04539
group_10381: KMJKGGHA_04988	KJJDDNMC_04324	ELADGCIG_02302	EANIBDIK_04910
group_1326: ELINPOGI_02357	HIBOFPIG_02621	GKFEOIKI_00286	ADKPNDDD_01838
group_3181: KJJDDNMC_03856	NHDIEHOJ_03860	KMJKGGHA_05663	EANIBDIK_04087
group_4353: KJJDDNMC_05770	JGIPFBDA_00541	JFIFBHGF_06130	ELADGCIG_00709
group_3983: KMJKGGHA_05608	JGIPFBDA_02804	JFIFBHGF_04824	KJJDDNMC_03834
group_3881: AGKIMEDE_01990	JGIPFBDA_04590	JFIFBHGF_02098	ELADGCIG_04501
group_10011: AGKIMEDE_03846	KJJDDNMC_04378	ELADGCIG_02934	EANIBDIK_04872
group_10761: DDBIDOAO_01082	BJLLLJKJ_00250	JMHKJALJ_04674	JNMGIFIK_02604
group_1864: CGDAAFPO_00010	GKFEOIKI_03070	HIBOFPIG_03899	ADKPNDDD_03126
aam: KJJDDNMC_05079	BJLLLJKJ_07146	DHFOIPCI_03852	ELINPOGI_03781
ptlE: KJJDDNMC_05057	JGIPFBDA_02570	JFIFBHGF_04564	ELADGCIG_01820
dpnA_1: DDBIDOAO_01120	BJLLLJKJ_00213	JNMGIFIK_02565	JMHKJALJ_04712
cusB: NHDIEHOJ_05875	KMJKGGHA_00748	KJJDDNMC_06305	ELADGCIG_01253
group_3207: ELADGCIG_01854	KCKOMHIO_01285	KJJDDNMC_05160	JFIFBHGF_04614
group_10804: DDBIDOAO_01143	BJLLLJKJ_00190	JMHKJALJ_04734	JNMGIFIK_02542
group_3966: KMJKGGHA_05289	JGIPFBDA_03104	JFIFBHGF_05124	ELADGCIG_02097
group_2094: NHDIEHOJ_03832	DAFEIOHN_03618	EANIBDIK_04055	ELADGCIG_03052
group_12950: KJJDDNMC_01611	JGIPFBDA_05085	JFIFBHGF_01604	EANIBDIK_01640
group_2723: BJLLLJKJ_07217	GKFEOIKI_03177	HIBOFPIG_02314	ADKPNDDD_06553
group_3862: DAFEIOHN_06428	AGKIMEDE_06474	CGDAAFPO_01617	MCAEBMOJ_04936
group_2639: JMHKJALJ_04669	DDBIDOAO_01077	BJLLLJKJ_00255	JNMGIFIK_02609
group_13253: KJJDDNMC_05055	JGIPFBDA_02572	JFIFBHGF_04566	ELADGCIG_01822
hxlR: KCKOMHIO_01993	BJLLLJKJ_06479	DHFOIPCI_04770	ELINPOGI_02691
group_10850: ELINPOGI_00585	BJLLLJKJ_00705	HIBOFPIG_02181	KCKOMHIO_04304
rhtB_1: BJLLLJKJ_07271	DHFOIPCI_04089	ELINPOGI_03657	JMHKJALJ_03152
group_1428: NHDIEHOJ_00805	KJJDDNMC_03323	DAFEIOHN_03036	KMJKGGHA_04158
group_12801: GKFEOIKI_03095	HIBOFPIG_03874	ADKPNDDD_03101	JNMGIFIK_05527
group_13822: ELINPOGI_03644	BJLLLJKJ_07284	DHFOIPCI_04102	JMHKJALJ_03178
group_3480: NHDIEHOJ_05403	MCAEBMOJ_04323	KJJDDNMC_05830	DAFEIOHN_05866
group_4025: DDBIDOAO_01097	BJLLLJKJ_00235	JNMGIFIK_02589	JMHKJALJ_04690
group_12839: GKFEOIKI_03138	HIBOFPIG_03983	ADKPNDDD_03190	JNMGIFIK_05646
accA1_3: BJLLLJKJ_07281	DHFOIPCI_04099	ELINPOGI_03647	JMHKJALJ_03175
group_11167: DDBIDOAO_04900	BJLLLJKJ_04429	DHFOIPCI_06685	JNMGIFIK_06235
group_13250: KJJDDNMC_05052	JGIPFBDA_02575	JFIFBHGF_04569	ELADGCIG_01825
group_4321: KJJDDNMC_01606	JGIPFBDA_05090	JFIFBHGF_01599	EANIBDIK_01645
group_1185: JMHKJALJ_01873	NHDIEHOJ_04562	KJJDDNMC_04514	ELADGCIG_02796
group_2177: NHDIEHOJ_04501	KMJKGGHA_06206	KJJDDNMC_04571	ELADGCIG_02739
group_2549: AGKIMEDE_03773	KJJDDNMC_04453	KMJKGGHA_06312	ELADGCIG_02848
group_366: NHDIEHOJ_05350	GKFEOIKI_04149	HIBOFPIG_01439	ADKPNDDD_00694
group_691: MCAEBMOJ_05083	ELADGCIG_04872	EANIBDIK_01582	JMHKJALJ_03140
group_12192: KCKOMHIO_01995	BJLLLJKJ_06477	DHFOIPCI_04772	ELINPOGI_02693
group_7836: NHDIEHOJ_04514	KMJKGGHA_06219	KJJDDNMC_04558	ELADGCIG_02752
group_15333: BJLLLJKJ_05200	GKFEOIKI_03841	HIBOFPIG_00187	ADKPNDDD_01001
apc4: MCAEBMOJ_06347	DAFEIOHN_04737	JGIPFBDA_01950	JFIFBHGF_03943
petA_2: KJJDDNMC_04920	BJLLLJKJ_07115	DHFOIPCI_03820	ELINPOGI_03812
group_4034: DDBIDOAO_01121	BJLLLJKJ_00212	JNMGIFIK_02564	JMHKJALJ_04713
virB1_2: KJJDDNMC_05051	JGIPFBDA_02576	JFIFBHGF_04570	ELADGCIG_01826
group_9664: CGDAAFPO_00967	DAFEIOHN_05819	AGKIMEDE_05841	MCAEBMOJ_04276
group_4375: BJLLLJKJ_07288	DHFOIPCI_04106	ELINPOGI_03640	JMHKJALJ_02980
group_12799: GKFEOIKI_03092	HIBOFPIG_03877	ADKPNDDD_03104	JNMGIFIK_05534
vraS: NHDIEHOJ_05163	KMJKGGHA_01519	KJJDDNMC_05587	ELADGCIG_00502
group_10272: KMJKGGHA_01258	CGDAAFPO_01075	MCAEBMOJ_04382	ELADGCIG_00718
group_15666: ELADGCIG_05495	JFIFBHGF_01010	KJJDDNMC_01015	JGIPFBDA_05679
group_15476: HIBOFPIG_00638	KCKOMHIO_00389	GKFEOIKI_03395	ADKPNDDD_01449
group_3928: AGKIMEDE_04631	CGDAAFPO_02084	MCAEBMOJ_06038	KCKOMHIO_00624
group_10770: DDBIDOAO_01094	BJLLLJKJ_00238	JMHKJALJ_04687	JNMGIFIK_02592
group_15426: ELADGCIG_05496	JFIFBHGF_01009	KJJDDNMC_01014	JGIPFBDA_05680
group_4020: DDBIDOAO_01081	BJLLLJKJ_00251	JNMGIFIK_02605	JMHKJALJ_04673
group_653: CGDAAFPO_05238	JGIPFBDA_04617	JFIFBHGF_02071	ELADGCIG_04528
group_2784: BJLLLJKJ_04269	DHFOIPCI_06842	JMHKJALJ_02697	ELADGCIG_03015
group_12223: KCKOMHIO_02376	GKFEOIKI_00984	HIBOFPIG_03319	ADKPNDDD_02538
group_390: EANIBDIK_04118	JFIFBHGF_04698	KJJDDNMC_05709	JGIPFBDA_02678
group_13656: JGIPFBDA_04610	JFIFBHGF_02078	ELADGCIG_04521	JNMGIFIK_02015
group_12812: GKFEOIKI_03107	HIBOFPIG_04013	ADKPNDDD_03089	JNMGIFIK_05678
group_7445: NHDIEHOJ_03770	DAFEIOHN_03728	KJJDDNMC_04266	ELADGCIG_02248
group_5090: NHDIEHOJ_00807	DAFEIOHN_03034	KMJKGGHA_04156	KJJDDNMC_03321
group_10794: DDBIDOAO_01132	BJLLLJKJ_00201	JMHKJALJ_04724	JNMGIFIK_02553
group_13273: KJJDDNMC_05085	BJLLLJKJ_07156	DHFOIPCI_03862	ELINPOGI_03771
group_1632: KCKOMHIO_02503	DHFOIPCI_05252	JMHKJALJ_00434	ELADGCIG_00536
group_3219: KCKOMHIO_00956	NHDIEHOJ_03987	DAFEIOHN_04216	JMHKJALJ_02287
alr1: BJLLLJKJ_07272	DHFOIPCI_04090	ELINPOGI_03656	JMHKJALJ_03164
group_4030: DDBIDOAO_01105	BJLLLJKJ_00226	JNMGIFIK_02580	JMHKJALJ_04698
nylB'_1: DDBIDOAO_04904	BJLLLJKJ_04425	DHFOIPCI_06689	JNMGIFIK_06231
group_4184: DDBIDOAO_06013	BJLLLJKJ_06095	DHFOIPCI_05156	JNMGIFIK_04382
group_7868: NHDIEHOJ_04571	KJJDDNMC_04505	ELADGCIG_02805	EANIBDIK_04665
ade: HIBOFPIG_00330	KMJKGGHA_06227	KCKOMHIO_00902	JMHKJALJ_01909
group_3710: ELADGCIG_01787	NHDIEHOJ_06599	MCAEBMOJ_05064	JMHKJALJ_03169
group_374: JMHKJALJ_00561	ADKPNDDD_03137	GKFEOIKI_03059	HIBOFPIG_03910
group_12787: GKFEOIKI_03077	HIBOFPIG_03892	ADKPNDDD_03119	JNMGIFIK_05601
group_12741: GKFEOIKI_03005	HIBOFPIG_03964	ADKPNDDD_03171	JNMGIFIK_05553
group_4037: DDBIDOAO_01137	BJLLLJKJ_00196	JNMGIFIK_02548	JMHKJALJ_04728
devR_3: NHDIEHOJ_05164	KMJKGGHA_01518	KJJDDNMC_05588	ELADGCIG_00503
group_2574: AGKIMEDE_04545	JGIPFBDA_02474	JFIFBHGF_04468	CGDAAFPO_02169
group_12821: GKFEOIKI_03116	HIBOFPIG_04004	ADKPNDDD_03212	JNMGIFIK_05667
group_15423: ELADGCIG_01782	NHDIEHOJ_04341	JNMGIFIK_00403	JMHKJALJ_06263
dauC: NHDIEHOJ_04540	KJJDDNMC_04536	ELADGCIG_02774	EANIBDIK_04629
group_12943: KJJDDNMC_01603	JGIPFBDA_05093	JFIFBHGF_01596	EANIBDIK_01648
group_3311: NHDIEHOJ_04499	ELADGCIG_02737	JGIPFBDA_02127	JFIFBHGF_04121
group_4024: DDBIDOAO_01095	BJLLLJKJ_00237	JNMGIFIK_02591	JMHKJALJ_04688
group_12806: GKFEOIKI_03100	HIBOFPIG_03869	ADKPNDDD_03096	JNMGIFIK_05522
group_7851: NHDIEHOJ_04539	KJJDDNMC_04537	ELADGCIG_02773	EANIBDIK_04627
group_10201: AGKIMEDE_05705	DDBIDOAO_06307	MCAEBMOJ_04137	BJLLLJKJ_06387
group_4268: KCKOMHIO_01287	JFIFBHGF_04616	KJJDDNMC_05158	ELADGCIG_01856
group_12238: KCKOMHIO_02462	GKFEOIKI_01066	HIBOFPIG_03406	ADKPNDDD_02621
group_13271: KJJDDNMC_05081	BJLLLJKJ_07148	DHFOIPCI_03854	ELINPOGI_03779
group_388: JFIFBHGF_04513	JNMGIFIK_05641	ELADGCIG_00659	JGIPFBDA_02519
group_744: NHDIEHOJ_05302	KJJDDNMC_05726	KCKOMHIO_03227	CGDAAFPO_00085
group_1553: KCKOMHIO_00632	CGDAAFPO_02076	MCAEBMOJ_06030	JNMGIFIK_06413
group_10257: AGKIMEDE_06057	DDBIDOAO_05946	BJLLLJKJ_06022	JNMGIFIK_04310
group_4035: DDBIDOAO_01125	BJLLLJKJ_00208	JNMGIFIK_02560	JMHKJALJ_04718
group_13424: BJLLLJKJ_07103	DHFOIPCI_03804	ELINPOGI_03824	JMHKJALJ_02999
group_12832: GKFEOIKI_03128	HIBOFPIG_03992	ADKPNDDD_03200	JNMGIFIK_05654
group_3991: JFIFBHGF_04472	KMJKGGHA_05694	KJJDDNMC_03802	JGIPFBDA_02478
group_2420: CGDAAFPO_03037	NHDIEHOJ_06630	MCAEBMOJ_05031	JMHKJALJ_03134
oppF_6: DDBIDOAO_04897	BJLLLJKJ_04432	DHFOIPCI_06682	JNMGIFIK_06238
group_10787: DDBIDOAO_01122	BJLLLJKJ_00211	JMHKJALJ_04714	JNMGIFIK_02563
group_13428: BJLLLJKJ_07107	DHFOIPCI_03808	ELINPOGI_03820	JMHKJALJ_03148
group_3984: KMJKGGHA_05612	JGIPFBDA_02798	JFIFBHGF_04818	KJJDDNMC_05016
group_12840: GKFEOIKI_03140	HIBOFPIG_03981	ADKPNDDD_03188	JNMGIFIK_05633
group_2597: KMJKGGHA_04992	MCAEBMOJ_06393	KJJDDNMC_04322	ELADGCIG_02300
group_12790: GKFEOIKI_03080	HIBOFPIG_03889	ADKPNDDD_03116	JNMGIFIK_05604
group_1879: CGDAAFPO_05242	JGIPFBDA_04614	JFIFBHGF_02074	ELADGCIG_04525
group_12814: GKFEOIKI_03109	HIBOFPIG_04011	ADKPNDDD_03087	JNMGIFIK_05676
group_825: BJLLLJKJ_01950	CGDAAFPO_03746	DHFOIPCI_03143	ELINPOGI_05721
group_577: JMHKJALJ_03256	DAFEIOHN_04697	JGIPFBDA_01654	JFIFBHGF_03647
fmt_2: AGKIMEDE_05830	DAFEIOHN_05807	CGDAAFPO_00956	MCAEBMOJ_04264
group_3180: KJJDDNMC_03857	NHDIEHOJ_03859	KMJKGGHA_05662	EANIBDIK_04086
group_15294: BJLLLJKJ_05201	GKFEOIKI_03842	HIBOFPIG_00186	ADKPNDDD_01000
group_11274: DDBIDOAO_06676	BJLLLJKJ_06760	DHFOIPCI_04488	JNMGIFIK_05035
group_12224: KCKOMHIO_02377	GKFEOIKI_00985	HIBOFPIG_03320	ADKPNDDD_02539
group_13266: KJJDDNMC_05076	BJLLLJKJ_07143	DHFOIPCI_03849	ELINPOGI_03784
group_533: ELADGCIG_04488	CGDAAFPO_05284	JGIPFBDA_04577	JFIFBHGF_02111
xerC_9: DAFEIOHN_03806	JMHKJALJ_02510	KMJKGGHA_01317	EANIBDIK_04993
group_2413: ELINPOGI_00775	NHDIEHOJ_06550	BJLLLJKJ_05393	DHFOIPCI_04030
group_4021: DDBIDOAO_01084	BJLLLJKJ_00248	JNMGIFIK_02602	JMHKJALJ_04676
group_12789: GKFEOIKI_03079	HIBOFPIG_03890	ADKPNDDD_03117	JNMGIFIK_05603
group_9505: JMHKJALJ_03255	DAFEIOHN_04698	JGIPFBDA_01653	JFIFBHGF_03646
group_10721: KMJKGGHA_06403	KJJDDNMC_04346	ELADGCIG_02322	EANIBDIK_04870
group_12936: KJJDDNMC_01596	JGIPFBDA_05100	JFIFBHGF_01589	EANIBDIK_01655
group_12937: KJJDDNMC_01597	JGIPFBDA_05099	JFIFBHGF_01590	EANIBDIK_01654
group_4389: JGIPFBDA_02679	JFIFBHGF_04699	EANIBDIK_04116
group_10776: DDBIDOAO_01109	BJLLLJKJ_00222	JNMGIFIK_02576
group_13449: BJLLLJKJ_07268	DHFOIPCI_04086	ELINPOGI_03660
group_12773: GKFEOIKI_03051	HIBOFPIG_03918	ADKPNDDD_03145
group_1221: MCAEBMOJ_01980	KCKOMHIO_04718	JMHKJALJ_04413
group_88: ADKPNDDD_00493	GKFEOIKI_04349	HIBOFPIG_01237
group_12721: GKFEOIKI_02188	HIBOFPIG_06023	ADKPNDDD_03871
group_13407: BJLLLJKJ_05540	DHFOIPCI_03884	ELINPOGI_00629
group_15349: HIBOFPIG_02905	GKFEOIKI_00570	ADKPNDDD_02123
group_2786: ELINPOGI_00627	BJLLLJKJ_05541	DHFOIPCI_03883
group_10043: AGKIMEDE_03919	JGIPFBDA_02121	JFIFBHGF_04115
group_9145: DAFEIOHN_02280	KCKOMHIO_05602	JMHKJALJ_05326
group_10858: BJLLLJKJ_00003	ADKPNDDD_06478	GKFEOIKI_02386
group_1518: ELADGCIG_01855	JFIFBHGF_04615	KJJDDNMC_05159
group_8899: NHDIEHOJ_06418	MCAEBMOJ_05254	JMHKJALJ_03322
group_12660: GKFEOIKI_00968	HIBOFPIG_03302	ADKPNDDD_02522
group_11436: CGDAAFPO_01073	MCAEBMOJ_04380	ELADGCIG_00720
group_305: ADKPNDDD_03217	HIBOFPIG_06673	GKFEOIKI_01538
group_3956: JMHKJALJ_02482	JNMGIFIK_05642	CGDAAFPO_06610
pinR_2: JMHKJALJ_03114	NHDIEHOJ_06651	MCAEBMOJ_05013
group_12886: GKFEOIKI_05962	HIBOFPIG_04499	ADKPNDDD_05387
group_10792: DDBIDOAO_01129	BJLLLJKJ_00204	JNMGIFIK_02556
group_8922: KCKOMHIO_00355	NHDIEHOJ_06458	MCAEBMOJ_05208
group_2780: EANIBDIK_04014	KJJDDNMC_03921	ELADGCIG_01942
group_12717: GKFEOIKI_02183	HIBOFPIG_06028	ADKPNDDD_03866
group_15631: ADKPNDDD_01453	GKFEOIKI_03391	HIBOFPIG_00642
group_654: BJLLLJKJ_03143	KJJDDNMC_02982	KCKOMHIO_04773
group_618: CGDAAFPO_02951	NHDIEHOJ_06456	MCAEBMOJ_05213
group_2728: GKFEOIKI_03145	ADKPNDDD_03183	HIBOFPIG_03976
group_15350: ADKPNDDD_03192	HIBOFPIG_03985	GKFEOIKI_03136
acpP_7: GKFEOIKI_03012	HIBOFPIG_03957	JNMGIFIK_05560
group_1087: NHDIEHOJ_00035	JGIPFBDA_06655	JFIFBHGF_00035
group_13384: ELINPOGI_01598	BJLLLJKJ_04492	DHFOIPCI_06622
group_12904: GKFEOIKI_05984	HIBOFPIG_04520	ADKPNDDD_05369
group_382: JMHKJALJ_03117	NHDIEHOJ_06648	MCAEBMOJ_05016
group_10760: DDBIDOAO_01075	BJLLLJKJ_00257	JNMGIFIK_02611
relE2_2: MCAEBMOJ_05430	JMHKJALJ_02767	CGDAAFPO_02665
group_13591: JGIPFBDA_02602	JFIFBHGF_04596	ELADGCIG_01838
adhB: JGIPFBDA_02642	JFIFBHGF_04662	EANIBDIK_04147
group_13506: JGIPFBDA_01512	JFIFBHGF_05552	JMHKJALJ_00997
group_539: HIBOFPIG_03405	KMJKGGHA_01355	NHDIEHOJ_04098
group_1241: ADKPNDDD_02526	GKFEOIKI_00972	HIBOFPIG_03306
group_1264: MCAEBMOJ_06252	CGDAAFPO_02303	KCKOMHIO_03111
group_13618: JGIPFBDA_02657	JFIFBHGF_04677	EANIBDIK_04133
group_10418: KMJKGGHA_05063	CGDAAFPO_02349	MCAEBMOJ_06296
group_15407: GKFEOIKI_04117	HIBOFPIG_01471	ADKPNDDD_00726
group_412: JMHKJALJ_05546	DHFOIPCI_02598	EANIBDIK_01444
group_499: NHDIEHOJ_06439	MCAEBMOJ_05233	JMHKJALJ_03301
group_12746: GKFEOIKI_03011	HIBOFPIG_03958	JNMGIFIK_05559
group_307: ELINPOGI_06986	ADKPNDDD_06480	BJLLLJKJ_00001
group_4259: KCKOMHIO_00414	JGIPFBDA_01674	JFIFBHGF_03667
group_13403: BJLLLJKJ_05532	DHFOIPCI_03892	ELINPOGI_00639
group_65: GKFEOIKI_05757	HIBOFPIG_04294	ADKPNDDD_05591
group_10637: KMJKGGHA_05653	KJJDDNMC_03864	EANIBDIK_04078
group_1114: DHFOIPCI_01395	BJLLLJKJ_03756	ELINPOGI_04073
group_7474: NHDIEHOJ_03821	ELADGCIG_03068	EANIBDIK_04046
group_13406: BJLLLJKJ_05539	DHFOIPCI_03885	ELINPOGI_00630
group_507: BJLLLJKJ_04149	KMJKGGHA_01293	DHFOIPCI_06962
hmp_4: ELADGCIG_01834	JGIPFBDA_02585	JFIFBHGF_04579
group_10806: DDBIDOAO_01146	BJLLLJKJ_00187	JNMGIFIK_02539
group_15605: GKFEOIKI_05755	HIBOFPIG_04292	ADKPNDDD_05593
group_3176: NHDIEHOJ_03855	JGIPFBDA_02889	JFIFBHGF_04909
group_13284: KJJDDNMC_05695	JGIPFBDA_00601	JFIFBHGF_06190
group_8630: NHDIEHOJ_05992	KMJKGGHA_00628	KJJDDNMC_06423
group_12722: GKFEOIKI_02189	HIBOFPIG_06022	ADKPNDDD_03872
cya_11: GKFEOIKI_05975	HIBOFPIG_04512	ADKPNDDD_05374
group_15687: DHFOIPCI_04741	KMJKGGHA_00923	KJJDDNMC_06129
group_12892: GKFEOIKI_05968	HIBOFPIG_04505	ADKPNDDD_05381
group_4365: BJLLLJKJ_04218	DHFOIPCI_06893	JMHKJALJ_02806
group_153: GKFEOIKI_03988	HIBOFPIG_00041	ADKPNDDD_00855
group_4260: KJJDDNMC_05164	ELADGCIG_01850	JFIFBHGF_04609
group_4002: KMJKGGHA_06336	KJJDDNMC_04420	ELADGCIG_02888
group_787: KJJDDNMC_03696	KCKOMHIO_01163	JFIFBHGF_04625
group_12918: GKFEOIKI_05998	HIBOFPIG_04534	ADKPNDDD_05355
group_2663: DDBIDOAO_01541	KJJDDNMC_02225	JMHKJALJ_04250
group_13496: JGIPFBDA_01498	JFIFBHGF_05538	JMHKJALJ_01013
group_2788: DHFOIPCI_03818	BJLLLJKJ_07112	ELINPOGI_03815
group_13509: JGIPFBDA_01515	JFIFBHGF_05555	JMHKJALJ_00994
group_13625: JGIPFBDA_02672	JFIFBHGF_04692	EANIBDIK_04124
group_12860: GKFEOIKI_04522	HIBOFPIG_01063	ADKPNDDD_00320
xerC_4: EANIBDIK_04706	AGKIMEDE_03757	NHDIEHOJ_04612
group_4385: JGIPFBDA_01520	JFIFBHGF_05560	JMHKJALJ_00988
group_1793: CGDAAFPO_06631	BJLLLJKJ_05192	DHFOIPCI_05918
group_13133: KJJDDNMC_04379	ELADGCIG_02933	EANIBDIK_04875
group_15480: HIBOFPIG_06708	GKFEOIKI_04903	ADKPNDDD_06445
group_12750: GKFEOIKI_03015	HIBOFPIG_03954	JNMGIFIK_05563
group_4078: DDBIDOAO_01516	JMHKJALJ_04221	EANIBDIK_01421
group_13554: JGIPFBDA_01707	JFIFBHGF_03700	JMHKJALJ_01766
group_13495: JGIPFBDA_01497	JFIFBHGF_05537	JMHKJALJ_01014
group_2543: AGKIMEDE_01992	KJJDDNMC_02045	JNMGIFIK_02043
group_13432: BJLLLJKJ_07114	DHFOIPCI_03819	ELINPOGI_03813
group_483: ELADGCIG_02343	JMHKJALJ_03213	KCKOMHIO_00444
group_2008: BJLLLJKJ_02468	NHDIEHOJ_02228	DDBIDOAO_01508
group_3934: AGKIMEDE_06058	KCKOMHIO_02480	EANIBDIK_05483
group_12714: GKFEOIKI_02180	HIBOFPIG_06031	ADKPNDDD_03863
group_29: DDBIDOAO_01565	DHFOIPCI_02567	EANIBDIK_01476
group_2388: NHDIEHOJ_06416	JMHKJALJ_03324	MCAEBMOJ_05256
group_12720: GKFEOIKI_02187	HIBOFPIG_06024	ADKPNDDD_03870
metG_1: GKFEOIKI_03009	HIBOFPIG_03960	JNMGIFIK_05557
group_13414: BJLLLJKJ_05548	DHFOIPCI_03876	ELINPOGI_00620
group_1260: JMHKJALJ_05540	DAFEIOHN_01336	DHFOIPCI_02593
group_15763: HIBOFPIG_04125	GKFEOIKI_05588	ADKPNDDD_05760
group_7577: NHDIEHOJ_04082	DAFEIOHN_04316	ELADGCIG_02467
group_12667: GKFEOIKI_01142	HIBOFPIG_03478	ADKPNDDD_02697
group_15319: JGIPFBDA_04459	JFIFBHGF_02230	EANIBDIK_00855
group_1232: JMHKJALJ_03300	NHDIEHOJ_06440	MCAEBMOJ_05232
group_75: ELADGCIG_04873	JMHKJALJ_03138	EANIBDIK_01583
group_12718: GKFEOIKI_02184	HIBOFPIG_06027	ADKPNDDD_03867
group_15632: ADKPNDDD_02506	GKFEOIKI_00952	HIBOFPIG_03286
group_10457: KMJKGGHA_05115	MCAEBMOJ_05296	JMHKJALJ_01635
group_13619: JGIPFBDA_02664	JFIFBHGF_04684	EANIBDIK_04130
group_13646: JGIPFBDA_04579	JFIFBHGF_02109	ELADGCIG_04490
group_11243: DDBIDOAO_05963	BJLLLJKJ_06041	JNMGIFIK_04331
aldHT_2: MCAEBMOJ_06344	JGIPFBDA_01953	JFIFBHGF_03946
group_2531: JMHKJALJ_01701	JGIPFBDA_02073	JFIFBHGF_04067
group_12668: GKFEOIKI_01178	HIBOFPIG_03515	ADKPNDDD_02733
group_4329: KJJDDNMC_03634	JGIPFBDA_02443	JFIFBHGF_04437
group_13664: JGIPFBDA_04636	JFIFBHGF_02052	ELADGCIG_04547
group_13394: BJLLLJKJ_07257	ELINPOGI_03673	DHFOIPCI_04075
group_742: MCAEBMOJ_04436	DAFEIOHN_01039	CGDAAFPO_01127
group_1843: ADKPNDDD_06483	BJLLLJKJ_03987	GKFEOIKI_02981
group_10870: HIBOFPIG_01584	ADKPNDDD_07225	DHFOIPCI_01163
group_4258: KCKOMHIO_00243	JGIPFBDA_02816	JFIFBHGF_04836
group_4390: JGIPFBDA_04989	JFIFBHGF_01700	ELADGCIG_01870
glpR_4: JGIPFBDA_02674	JFIFBHGF_04694	EANIBDIK_04122
group_2730: CGDAAFPO_03112	KCKOMHIO_00398	JMHKJALJ_03251
group_2749: JMHKJALJ_02329	KCKOMHIO_01160	KJJDDNMC_05146
group_122: DHFOIPCI_04008	BJLLLJKJ_05418	ELINPOGI_00753
group_15761: HIBOFPIG_00602	GKFEOIKI_03431	ADKPNDDD_01413
group_13497: JGIPFBDA_01499	JFIFBHGF_05539	JMHKJALJ_01012
group_13369: BJLLLJKJ_03840	DHFOIPCI_01311	ELINPOGI_03989
group_342: EANIBDIK_04975	JGIPFBDA_02518	JFIFBHGF_04512
alsT_3: JFIFBHGF_04600	CGDAAFPO_03088	JMHKJALJ_03228
ftsH4: NHDIEHOJ_03828	ELADGCIG_03058	EANIBDIK_04052
group_454: ADKPNDDD_03222	HIBOFPIG_06669	GKFEOIKI_01542
group_1641: EANIBDIK_01434	DAFEIOHN_01324	JMHKJALJ_04233
traR_1: GKFEOIKI_03112	HIBOFPIG_04008	JNMGIFIK_05671
kaiC_1: NHDIEHOJ_03826	EANIBDIK_04051	ELADGCIG_03061
pduL: GKFEOIKI_03029	ADKPNDDD_03167	HIBOFPIG_03940
group_13398: BJLLLJKJ_05527	DHFOIPCI_03897	ELINPOGI_00644
group_2568: ELINPOGI_00861	CGDAAFPO_02643	ELADGCIG_02230
group_8977: NHDIEHOJ_06604	MCAEBMOJ_05059	KCKOMHIO_00512
group_11263: DDBIDOAO_06047	BJLLLJKJ_06128	DHFOIPCI_05122
group_12778: GKFEOIKI_03060	HIBOFPIG_03909	ADKPNDDD_03136
group_4293: KCKOMHIO_04771	KJJDDNMC_02014	JNMGIFIK_02010
group_12910: GKFEOIKI_05990	HIBOFPIG_04526	ADKPNDDD_05363
group_2022: JFIFBHGF_02490	JMHKJALJ_03965	JGIPFBDA_04201
group_158: DDBIDOAO_01568	DHFOIPCI_02564	EANIBDIK_01478
group_11250: DDBIDOAO_06000	ELINPOGI_03089	JNMGIFIK_04369
group_12654: GKFEOIKI_00962	HIBOFPIG_03296	ADKPNDDD_02516
group_12661: GKFEOIKI_00969	HIBOFPIG_03303	ADKPNDDD_02523
group_12783: GKFEOIKI_03068	HIBOFPIG_03901	ADKPNDDD_03128
group_11477: CGDAAFPO_02126	MCAEBMOJ_06080	KCKOMHIO_00576
group_13437: BJLLLJKJ_07136	DHFOIPCI_03842	ELINPOGI_03791
group_2455: DDBIDOAO_01553	DAFEIOHN_01354	JMHKJALJ_04262
group_12748: GKFEOIKI_03013	HIBOFPIG_03956	JNMGIFIK_05561
group_312: NHDIEHOJ_02519	NHDIEHOJ_05292	BJLLLJKJ_04319
group_10801: DDBIDOAO_01140	BJLLLJKJ_00193	JNMGIFIK_02545
group_13502: JGIPFBDA_01506	JFIFBHGF_05546	JMHKJALJ_01005
group_5089: NHDIEHOJ_00804	KMJKGGHA_04159	KJJDDNMC_03324
group_2487: DAFEIOHN_04126	JMHKJALJ_02666	JNMGIFIK_06090
group_1979: ADKPNDDD_04109	GKFEOIKI_07243	HIBOFPIG_05782
group_13422: BJLLLJKJ_07100	DHFOIPCI_03801	ELINPOGI_03827
xerD_4: KCKOMHIO_01228	NHDIEHOJ_06636	JNMGIFIK_06198
gsiD_10: JGIPFBDA_00548	JFIFBHGF_06137	JNMGIFIK_04470
group_798: KCKOMHIO_03240	CGDAAFPO_01136	MCAEBMOJ_04445
group_2540: AGKIMEDE_01945	BJLLLJKJ_03125	EANIBDIK_01560
group_13498: JGIPFBDA_01502	JFIFBHGF_05542	JMHKJALJ_01009
group_3014: NHDIEHOJ_02217	DAFEIOHN_01318	EANIBDIK_01426
group_1730: JMHKJALJ_04229	DAFEIOHN_01320	DDBIDOAO_01522
group_13433: DHFOIPCI_03821	BJLLLJKJ_07116	ELINPOGI_03811
group_11012: DDBIDOAO_02819	BJLLLJKJ_02471	JNMGIFIK_01039
group_13510: JGIPFBDA_01516	JFIFBHGF_05556	JMHKJALJ_00993
group_13660: JGIPFBDA_04631	JFIFBHGF_02057	ELADGCIG_04542
group_4207: CGDAAFPO_00059	KCKOMHIO_03264	JMHKJALJ_03055
ydcU_2: JGIPFBDA_02671	JFIFBHGF_04691	EANIBDIK_04125
group_12780: GKFEOIKI_03065	HIBOFPIG_03904	ADKPNDDD_03131
group_2511: CGDAAFPO_03015	JGIPFBDA_01969	JFIFBHGF_03962
group_1866: GKFEOIKI_03063	HIBOFPIG_03906	ADKPNDDD_03133
group_15298: DHFOIPCI_05912	GKFEOIKI_05977	NHDIEHOJ_05389
group_12908: GKFEOIKI_05988	HIBOFPIG_04524	ADKPNDDD_05365
group_10636: KMJKGGHA_05652	KJJDDNMC_03865	EANIBDIK_04077
group_463: DHFOIPCI_03837	BJLLLJKJ_07131	ELINPOGI_03796
group_2521: AGKIMEDE_05960	KMJKGGHA_01321	KJJDDNMC_05117
group_12842: GKFEOIKI_03148	HIBOFPIG_03973	ADKPNDDD_03180
group_1334: JGIPFBDA_04578	JFIFBHGF_02110	ELADGCIG_04489
group_10048: AGKIMEDE_03931	JGIPFBDA_02109	JFIFBHGF_04103
group_7821: NHDIEHOJ_04475	KMJKGGHA_06150	ELADGCIG_02715
ydjP: JGIPFBDA_02806	KMJKGGHA_05606	JFIFBHGF_04826
group_11245: DDBIDOAO_05966	BJLLLJKJ_06044	JNMGIFIK_04334
group_13439: BJLLLJKJ_07163	DHFOIPCI_03869	ELINPOGI_03764
group_3171: NHDIEHOJ_03825	EANIBDIK_04050	ELADGCIG_03064
group_13397: BJLLLJKJ_05526	DHFOIPCI_03898	ELINPOGI_00645
group_1323: MCAEBMOJ_06072	KCKOMHIO_00584	JMHKJALJ_02370
group_12664: GKFEOIKI_00976	HIBOFPIG_03310	ADKPNDDD_02530
group_8502: NHDIEHOJ_05756	KMJKGGHA_00867	KJJDDNMC_06185
group_15603: GKFEOIKI_03658	HIBOFPIG_00371	ADKPNDDD_01186
group_8507: NHDIEHOJ_05765	KMJKGGHA_00858	KJJDDNMC_06194
group_12777: GKFEOIKI_03058	HIBOFPIG_03911	ADKPNDDD_03138
group_3978: KMJKGGHA_05536	JGIPFBDA_02903	JFIFBHGF_04923
group_13368: BJLLLJKJ_03774	DHFOIPCI_01377	ELINPOGI_04055
cdhR_9: KMJKGGHA_05656	KJJDDNMC_03861	EANIBDIK_04082
group_2101: JGIPFBDA_01972	MCAEBMOJ_06320	JFIFBHGF_03965
group_1370: BJLLLJKJ_06103	HIBOFPIG_03344	DHFOIPCI_05147
group_15741: JGIPFBDA_01340	JFIFBHGF_05380	EANIBDIK_06318
group_124: HIBOFPIG_00185	GKFEOIKI_03843	ADKPNDDD_00999
group_1003: KMJKGGHA_05539	JGIPFBDA_02899	JFIFBHGF_04919
group_13450: BJLLLJKJ_07269	DHFOIPCI_04087	ELINPOGI_03659
group_150: BJLLLJKJ_05363	NHDIEHOJ_06582	ELADGCIG_01732
group_430: AGKIMEDE_00067	EANIBDIK_03713	KJJDDNMC_05067
group_13505: JGIPFBDA_01511	JFIFBHGF_05551	JMHKJALJ_00998
group_15263: MCAEBMOJ_06254	CGDAAFPO_02305	KCKOMHIO_03113
group_13553: JGIPFBDA_01702	JFIFBHGF_03695	JMHKJALJ_01761
group_15367: HIBOFPIG_04295	GKFEOIKI_05758	ADKPNDDD_05590
group_15689: DHFOIPCI_04074	BJLLLJKJ_07256	ELINPOGI_03674
group_10713: KMJKGGHA_06337	KJJDDNMC_04419	ELADGCIG_02889
group_13413: BJLLLJKJ_05547	DHFOIPCI_03877	ELINPOGI_00621
group_2782: KJJDDNMC_05744	ELINPOGI_03009	ELADGCIG_00681
group_4386: JGIPFBDA_01525	JFIFBHGF_05565	JMHKJALJ_00984
group_1755: MCAEBMOJ_05509	DAFEIOHN_04813	CGDAAFPO_02813
iolE_4: JGIPFBDA_02655	JFIFBHGF_04675	EANIBDIK_04135
group_13647: JGIPFBDA_04582	JFIFBHGF_02106	ELADGCIG_04493
group_4221: CGDAAFPO_01086	MCAEBMOJ_04393	ELADGCIG_00708
acdA_5: GKFEOIKI_03017	HIBOFPIG_03952	JNMGIFIK_05565
group_1297: EANIBDIK_03782	KJJDDNMC_04965	AGKIMEDE_00125
group_10420: KMJKGGHA_05069	CGDAAFPO_02355	MCAEBMOJ_06302
group_830: ADKPNDDD_01507	GKFEOIKI_03337	HIBOFPIG_00699
rpoN2_1: AGKIMEDE_04523	MCAEBMOJ_06154	JMHKJALJ_02448
kfoC: GKFEOIKI_00971	HIBOFPIG_03305	ADKPNDDD_02525
group_12894: GKFEOIKI_05970	HIBOFPIG_04507	ADKPNDDD_05379
group_11209: DDBIDOAO_05153	MCAEBMOJ_05379	JNMGIFIK_06968
group_252: CGDAAFPO_02668	JMHKJALJ_02765	MCAEBMOJ_05433
group_637: KCKOMHIO_00427	HIBOFPIG_00599	ADKPNDDD_01410
group_4001: DHFOIPCI_03827	BJLLLJKJ_07121	ELINPOGI_03806
group_15702: DAFEIOHN_04970	ELADGCIG_01658	ELADGCIG_01659
group_10358: KMJKGGHA_01461	JGIPFBDA_00653	JFIFBHGF_06242
group_15307: AGKIMEDE_06002	DHFOIPCI_05202	ELINPOGI_03121
group_10865: BJLLLJKJ_00002	ADKPNDDD_06479	GKFEOIKI_02385
group_12895: GKFEOIKI_05971	HIBOFPIG_04508	ADKPNDDD_05378
group_268: DDBIDOAO_01540	KJJDDNMC_02226	JMHKJALJ_04249
group_15792: JFIFBHGF_03675	JGIPFBDA_01682	ELADGCIG_01847
group_15613: HIBOFPIG_00954	GKFEOIKI_04631	ADKPNDDD_00211
group_1328: HIBOFPIG_03084	GKFEOIKI_00749	ADKPNDDD_02303
group_12657: GKFEOIKI_00965	HIBOFPIG_03299	ADKPNDDD_02519
group_15358: ELINPOGI_03078	AGKIMEDE_04941	DHFOIPCI_05189
group_15429: NHDIEHOJ_06054	KMJKGGHA_00566	KJJDDNMC_06487
group_15363: KCKOMHIO_00952	HIBOFPIG_00030	ELADGCIG_01693
group_13445: BJLLLJKJ_07262	DHFOIPCI_04080	ELINPOGI_03666
group_8992: NHDIEHOJ_06632	MCAEBMOJ_05029	JMHKJALJ_03132
group_1376: GKFEOIKI_03024	HIBOFPIG_03945	JNMGIFIK_05572
panB_2: JFIFBHGF_04664	JGIPFBDA_02644	EANIBDIK_04145
group_2407: HIBOFPIG_00570	CGDAAFPO_03055	MCAEBMOJ_05118
group_4383: JGIPFBDA_01508	JFIFBHGF_05548	JMHKJALJ_01001
group_8909: NHDIEHOJ_06442	MCAEBMOJ_05231	JMHKJALJ_03299
group_12658: GKFEOIKI_00966	HIBOFPIG_03300	ADKPNDDD_02520
group_12649: GKFEOIKI_00001	ADKPNDDD_01553	ELINPOGI_02074
group_12890: GKFEOIKI_05966	HIBOFPIG_04503	ADKPNDDD_05383
group_524: JFIFBHGF_01720	CGDAAFPO_05252	JGIPFBDA_04968
group_13612: JGIPFBDA_02650	JFIFBHGF_04670	EANIBDIK_04140
group_385: ADKPNDDD_03135	GKFEOIKI_03061	HIBOFPIG_03908
group_11035: DDBIDOAO_03908	JGIPFBDA_06688	JNMGIFIK_03870
group_10782: DDBIDOAO_01115	BJLLLJKJ_00218	JNMGIFIK_02570
xerD_5: KMJKGGHA_01316	JMHKJALJ_02511	EANIBDIK_04994
group_10802: DDBIDOAO_01141	BJLLLJKJ_00192	JNMGIFIK_02544
group_1803: BJLLLJKJ_07140	DHFOIPCI_03846	ELINPOGI_03787
group_15682: NHDIEHOJ_03230	ELADGCIG_03379	JMHKJALJ_06939
group_7483: NHDIEHOJ_03833	DAFEIOHN_03617	EANIBDIK_04056
group_13643: JGIPFBDA_02949	JFIFBHGF_04969	JMHKJALJ_02816
bioF_3: NHDIEHOJ_04093	DAFEIOHN_04327	ELADGCIG_02478
group_253: NHDIEHOJ_04721	EANIBDIK_04899	MCAEBMOJ_06391
group_11435: CGDAAFPO_01072	MCAEBMOJ_04379	ELADGCIG_00721
group_11778: GKFEOIKI_06713	HIBOFPIG_05250	ADKPNDDD_04639
group_3979: KMJKGGHA_05541	JGIPFBDA_02898	JFIFBHGF_04918
group_2124: NHDIEHOJ_04064	AGKIMEDE_04576	KCKOMHIO_00561
group_13435: BJLLLJKJ_07129	DHFOIPCI_03835	ELINPOGI_03798
group_3889: AGKIMEDE_03763	KJJDDNMC_04462	EANIBDIK_04718
rpoN1: KMJKGGHA_05804	KJJDDNMC_03688	ELADGCIG_02385
group_11773: GKFEOIKI_03687	HIBOFPIG_00342	ADKPNDDD_01157
group_4337: KJJDDNMC_04306	ELADGCIG_02284	EANIBDIK_03719
group_12757: GKFEOIKI_03023	HIBOFPIG_03946	JNMGIFIK_05571
group_3882: AGKIMEDE_01993	JGIPFBDA_04950	JFIFBHGF_01738
group_1110: JMHKJALJ_04247	NHDIEHOJ_02198	EANIBDIK_01451
group_8907: NHDIEHOJ_06436	MCAEBMOJ_05235	JMHKJALJ_03304
group_2628: DDBIDOAO_00586	KJJDDNMC_03027	JNMGIFIK_02050
group_12753: GKFEOIKI_03018	HIBOFPIG_03951	JNMGIFIK_05566
group_1457: NHDIEHOJ_02230	BJLLLJKJ_02466	DDBIDOAO_01506
group_4391: JGIPFBDA_04996	JFIFBHGF_01693	EANIBDIK_01554
group_13412: BJLLLJKJ_05546	DHFOIPCI_03878	ELINPOGI_00622
group_4061: BJLLLJKJ_00004	ADKPNDDD_06477	GKFEOIKI_02387
group_12609: KCKOMHIO_05862	DHFOIPCI_02637	JMHKJALJ_05584
group_12887: GKFEOIKI_05963	HIBOFPIG_04500	ADKPNDDD_05386
group_8560: NHDIEHOJ_05858	KMJKGGHA_00765	KJJDDNMC_06288
group_1936: NHDIEHOJ_00817	KMJKGGHA_04142	DAFEIOHN_03022
group_13501: JGIPFBDA_01505	JFIFBHGF_05545	JMHKJALJ_01006
group_4115: DDBIDOAO_02768	BJLLLJKJ_02525	DHFOIPCI_02562
group_2009: NHDIEHOJ_02229	BJLLLJKJ_02467	KJJDDNMC_02258
group_2492: JMHKJALJ_02073	CGDAAFPO_01980	MCAEBMOJ_05936
group_15764: HIBOFPIG_05804	GKFEOIKI_07265	ADKPNDDD_04087
hutG: GKFEOIKI_03052	HIBOFPIG_03917	ADKPNDDD_03144
group_12758: GKFEOIKI_03025	HIBOFPIG_03944	JNMGIFIK_05573
group_2655: GKFEOIKI_01544	HIBOFPIG_06667	ADKPNDDD_03224
group_10811: DDBIDOAO_01151	BJLLLJKJ_00182	JNMGIFIK_02534
recD2_1: JMHKJALJ_03053	CGDAAFPO_00058	KCKOMHIO_03263
group_1497: CGDAAFPO_02430	DAFEIOHN_04002	KMJKGGHA_05390
adh1_4: NHDIEHOJ_06420	MCAEBMOJ_05252	JMHKJALJ_03320
group_10786: DDBIDOAO_01119	BJLLLJKJ_00214	JNMGIFIK_02566
group_627: DDBIDOAO_00642	KJJDDNMC_02972	CGDAAFPO_05228
group_10768: DDBIDOAO_01092	BJLLLJKJ_00240	JNMGIFIK_02594
hemL: NHDIEHOJ_06602	MCAEBMOJ_05061	KCKOMHIO_00510
group_1053: JGIPFBDA_02117	AGKIMEDE_03923	JFIFBHGF_04111
group_9021: NHDIEHOJ_06680	MCAEBMOJ_04984	JMHKJALJ_03085
yehB: GKFEOIKI_03150	HIBOFPIG_03971	ADKPNDDD_03178
group_15628: ELINPOGI_06092	BJLLLJKJ_01592	DHFOIPCI_03497
group_9694: DAFEIOHN_05988	CGDAAFPO_01181	MCAEBMOJ_04488
group_10357: KMJKGGHA_01460	JGIPFBDA_00652	JFIFBHGF_06241
ltrA_9: NHDIEHOJ_06053	KMJKGGHA_00567	KJJDDNMC_06486
group_80: NHDIEHOJ_01695	AGKIMEDE_01922	KMJKGGHA_03265
group_1091: JGIPFBDA_06654	NHDIEHOJ_00036	JFIFBHGF_00036
group_15596: KCKOMHIO_01313	KCKOMHIO_03953	KCKOMHIO_06501
quiA: JNMGIFIK_02847	DAFEIOHN_02541	DDBIDOAO_02915
group_9179: DAFEIOHN_03087	KCKOMHIO_06548	JMHKJALJ_06186
group_13500: JGIPFBDA_01504	JFIFBHGF_05544	JMHKJALJ_01007
group_97: HIBOFPIG_03245	DDBIDOAO_06111	DHFOIPCI_05053
group_13648: JGIPFBDA_04583	JFIFBHGF_02105	ELADGCIG_04494
group_10781: DDBIDOAO_01114	BJLLLJKJ_00219	JNMGIFIK_02571
group_12713: GKFEOIKI_02179	HIBOFPIG_06032	ADKPNDDD_03862
group_3893: AGKIMEDE_03847	KJJDDNMC_04376	ELADGCIG_02936
group_2747: KCKOMHIO_00602	JGIPFBDA_01961	JFIFBHGF_03954
group_4242: CGDAAFPO_06569	KCKOMHIO_03032	KJJDDNMC_04892
group_13652: JGIPFBDA_04593	JFIFBHGF_02095	ELADGCIG_04504
group_4120: DDBIDOAO_02818	BJLLLJKJ_02472	JNMGIFIK_01040
group_13649: JGIPFBDA_04584	JFIFBHGF_02104	ELADGCIG_04495
group_13549: JGIPFBDA_01687	JFIFBHGF_03680	ELADGCIG_01843
group_13441: BJLLLJKJ_07244	DHFOIPCI_04062	ELINPOGI_03686
group_15757: DHFOIPCI_06961	KMJKGGHA_01294	BJLLLJKJ_04150
mdlY_1: HIBOFPIG_00135	GKFEOIKI_03893	ADKPNDDD_00949
group_11434: CGDAAFPO_01068	MCAEBMOJ_04375	ELADGCIG_00723
todT_4: KMJKGGHA_05068	CGDAAFPO_02354	MCAEBMOJ_06301
group_13436: BJLLLJKJ_07133	DHFOIPCI_03839	ELINPOGI_03794
group_4352: KJJDDNMC_05761	JGIPFBDA_00551	JFIFBHGF_06140
group_44: JGIPFBDA_02748	JFIFBHGF_04768	KJJDDNMC_03890
group_2534: KJJDDNMC_04831	JGIPFBDA_02411	JFIFBHGF_04405
group_11258: DDBIDOAO_06026	BJLLLJKJ_06107	DHFOIPCI_05143
group_4380: JGIPFBDA_01496	JFIFBHGF_05536	JMHKJALJ_01015
group_3910: AGKIMEDE_04340	CGDAAFPO_02301	KCKOMHIO_03108
group_13444: BJLLLJKJ_07261	DHFOIPCI_04079	ELINPOGI_03667
group_15357: ELINPOGI_01679	BJLLLJKJ_04389	DHFOIPCI_06724
group_2880: NHDIEHOJ_00802	KMJKGGHA_04161	KJJDDNMC_03326
group_15347: KJJDDNMC_03892	BJLLLJKJ_05138	DHFOIPCI_05972
group_15348: KJJDDNMC_05099	NHDIEHOJ_06480	BJLLLJKJ_05522
group_3919: AGKIMEDE_04430	JGIPFBDA_02723	JFIFBHGF_04743
group_13291: HIBOFPIG_00519	BJLLLJKJ_05346	ELINPOGI_00818
group_10603: KMJKGGHA_05615	JGIPFBDA_02795	JFIFBHGF_04815
group_13657: JGIPFBDA_04615	JFIFBHGF_02073	ELADGCIG_04526
group_12897: GKFEOIKI_05973	HIBOFPIG_04510	ADKPNDDD_05376
group_15604: GKFEOIKI_04902	HIBOFPIG_06707	ADKPNDDD_06446
group_3241: NHDIEHOJ_04069	KCKOMHIO_00566	DAFEIOHN_04304
group_13508: JGIPFBDA_01514	JFIFBHGF_05554	JMHKJALJ_00995
group_12716: GKFEOIKI_02182	HIBOFPIG_06029	ADKPNDDD_03865
xylG_1: GKFEOIKI_04821	HIBOFPIG_00764	ADKPNDDD_00021
group_15371: AGKIMEDE_06003	DHFOIPCI_05203	ELINPOGI_03120
group_3977: KMJKGGHA_05535	JGIPFBDA_02904	JFIFBHGF_04924
group_13511: JGIPFBDA_01517	JFIFBHGF_05557	JMHKJALJ_00992
group_13448: BJLLLJKJ_07267	DHFOIPCI_04085	ELINPOGI_03661
occT: DHFOIPCI_04092	BJLLLJKJ_07274	ELINPOGI_03654
group_2004: NHDIEHOJ_02190	JMHKJALJ_05532	DAFEIOHN_01344
group_12671: GKFEOIKI_01529	ADKPNDDD_03084	ELINPOGI_03619
group_4334: KJJDDNMC_04206	EANIBDIK_04593	ELADGCIG_01890
kpsM_2: JGIPFBDA_00595	JFIFBHGF_06184	ELINPOGI_03030
group_15789: ELINPOGI_03788	BJLLLJKJ_07139	DHFOIPCI_03845
spsI: JGIPFBDA_02667	JFIFBHGF_04687	EANIBDIK_04127
group_10780: BJLLLJKJ_00221	DDBIDOAO_01110	JNMGIFIK_02575
intA: GKFEOIKI_02178	HIBOFPIG_06033	ADKPNDDD_03861
limB_2: BJLLLJKJ_07099	DHFOIPCI_03800	ELINPOGI_03828
group_10855: GKFEOIKI_02388	ADKPNDDD_06476	BJLLLJKJ_00005
group_10777: JNMGIFIK_02572	BJLLLJKJ_00220	DDBIDOAO_01113
group_958: AGKIMEDE_06447	JMHKJALJ_00069	KCKOMHIO_02874
group_9180: DAFEIOHN_03088	KCKOMHIO_06549	JMHKJALJ_06187
group_13605: JGIPFBDA_02640	JFIFBHGF_04660	EANIBDIK_04149
group_7484: NHDIEHOJ_03834	DAFEIOHN_03616	EANIBDIK_04057
group_4311: HIBOFPIG_03912	GKFEOIKI_03057	ADKPNDDD_03139
group_1019: AGKIMEDE_04360	CGDAAFPO_02283	MCAEBMOJ_06235
group_10793: DDBIDOAO_01131	BJLLLJKJ_00202	JNMGIFIK_02554
group_1813: JGIPFBDA_04965	CGDAAFPO_05255	JFIFBHGF_01723
group_9001: NHDIEHOJ_06642	MCAEBMOJ_05021	JMHKJALJ_03121
group_4381: JGIPFBDA_01500	JFIFBHGF_05540	JMHKJALJ_01011
group_15633: ADKPNDDD_03186	GKFEOIKI_03142	HIBOFPIG_03979
soj_8: DHFOIPCI_04077	BJLLLJKJ_07259	ELINPOGI_03669
group_12914: GKFEOIKI_05994	HIBOFPIG_04530	ADKPNDDD_05359
group_12665: GKFEOIKI_01064	HIBOFPIG_03401	ADKPNDDD_02619
group_12743: GKFEOIKI_03008	HIBOFPIG_03961	JNMGIFIK_05556
group_15489: BJLLLJKJ_07263	DHFOIPCI_04081	ELINPOGI_03665
group_13614: JGIPFBDA_02652	JFIFBHGF_04672	EANIBDIK_04138
group_13373: ELINPOGI_01599	BJLLLJKJ_04491	DHFOIPCI_06623
group_8544: NHDIEHOJ_05832	KMJKGGHA_00791	KJJDDNMC_06262
group_13411: BJLLLJKJ_05545	DHFOIPCI_03879	ELINPOGI_00623
group_15683: MCAEBMOJ_06143	NHDIEHOJ_04020	CGDAAFPO_02185
group_11246: DDBIDOAO_05970	BJLLLJKJ_06048	JNMGIFIK_04338
group_12907: GKFEOIKI_05987	HIBOFPIG_04523	ADKPNDDD_05366
group_11587: CGDAAFPO_03039	KCKOMHIO_00493	EANIBDIK_03794
group_53: GKFEOIKI_04143	HIBOFPIG_01445	ADKPNDDD_00700
group_12913: GKFEOIKI_05993	HIBOFPIG_04529	ADKPNDDD_05360
group_2438: GKFEOIKI_03089	HIBOFPIG_03880	ADKPNDDD_03107
group_11073: DHFOIPCI_04078	BJLLLJKJ_07260	ELINPOGI_03668
group_15634: ADKPNDDD_06579	GKFEOIKI_03296	HIBOFPIG_02194
group_2400: ADKPNDDD_03185	GKFEOIKI_03143	HIBOFPIG_03978
lyc: DDBIDOAO_01096	BJLLLJKJ_00236	JNMGIFIK_02590
group_12776: GKFEOIKI_03054	HIBOFPIG_03915	ADKPNDDD_03142
group_2611: JMHKJALJ_04251	DDBIDOAO_01542	KJJDDNMC_02224
vdh_3: JGIPFBDA_02603	JFIFBHGF_04597	ELADGCIG_01839
groS5_2: NHDIEHOJ_03820	EANIBDIK_04045	ELADGCIG_03069
group_7864: NHDIEHOJ_04564	KJJDDNMC_04512	ELADGCIG_02798
group_3168: NHDIEHOJ_03818	EANIBDIK_04041	KMJKGGHA_05591
group_8996: NHDIEHOJ_06637	MCAEBMOJ_05026	JMHKJALJ_03127
group_15472: KCKOMHIO_03060	DDBIDOAO_04481	JNMGIFIK_06661
group_12754: GKFEOIKI_03019	HIBOFPIG_03950	JNMGIFIK_05567
traC_2: GKFEOIKI_05969	HIBOFPIG_04506	ADKPNDDD_05380
group_2623: KMJKGGHA_05655	EANIBDIK_04080	KJJDDNMC_03862
group_12715: GKFEOIKI_02181	HIBOFPIG_06030	ADKPNDDD_03864
group_3709: NHDIEHOJ_06596	MCAEBMOJ_05068	KCKOMHIO_00502
gltR_6: NHDIEHOJ_06600	MCAEBMOJ_05063	KCKOMHIO_00508
group_15701: DAFEIOHN_04135	JGIPFBDA_02721	JFIFBHGF_04741
group_4251: MCAEBMOJ_06355	JGIPFBDA_01942	JFIFBHGF_03935
idiA: JGIPFBDA_02673	JFIFBHGF_04693	EANIBDIK_04123
ltrA_8: ELADGCIG_01781	NHDIEHOJ_04340	JNMGIFIK_00404
group_6195: JMHKJALJ_05531	NHDIEHOJ_02189	DAFEIOHN_01345
group_12755: GKFEOIKI_03020	HIBOFPIG_03949	JNMGIFIK_05568
group_9638: DAFEIOHN_05344	CGDAAFPO_00489	JMHKJALJ_01153
group_10265: KMJKGGHA_01173	JGIPFBDA_00433	JFIFBHGF_06022
ackA_3: GKFEOIKI_03030	HIBOFPIG_03939	ADKPNDDD_03166
group_10796: DDBIDOAO_01134	BJLLLJKJ_00199	JNMGIFIK_02551
dctM_8: NHDIEHOJ_06603	MCAEBMOJ_05060	KCKOMHIO_00511
group_13512: JGIPFBDA_01518	JFIFBHGF_05558	JMHKJALJ_00990
group_3010: NHDIEHOJ_02197	DDBIDOAO_01539	KCKOMHIO_05815
group_13552: JGIPFBDA_01701	JFIFBHGF_03694	JMHKJALJ_01760
group_12902: GKFEOIKI_05982	HIBOFPIG_04518	ADKPNDDD_05371
group_13419: BJLLLJKJ_07097	DHFOIPCI_03798	ELINPOGI_03830
group_1121: MCAEBMOJ_03167	CGDAAFPO_06487	KMJKGGHA_01792
group_15327: KJJDDNMC_03071	KMJKGGHA_02069	JMHKJALJ_03400
group_13653: JGIPFBDA_04597	JFIFBHGF_02091	ELADGCIG_04508
group_12905: GKFEOIKI_05985	HIBOFPIG_04521	ADKPNDDD_05368
group_13400: BJLLLJKJ_05529	DHFOIPCI_03895	ELINPOGI_00642
group_13036: KJJDDNMC_03734	JGIPFBDA_02692	JFIFBHGF_04712
group_13261: KJJDDNMC_05065	JGIPFBDA_02557	JFIFBHGF_04551
group_13454: BJLLLJKJ_07278	DHFOIPCI_04096	ELINPOGI_03650
group_2585: AGKIMEDE_05929	EANIBDIK_05632	KJJDDNMC_05756
group_15272: DHFOIPCI_03809	BJLLLJKJ_07109	ELINPOGI_03818
yadA: KMJKGGHA_05575	JGIPFBDA_02885	JFIFBHGF_04905
group_15300: ELINPOGI_03127	GKFEOIKI_01069	ADKPNDDD_02624
asd2_2: KCKOMHIO_01186	DDBIDOAO_04937	JNMGIFIK_06188
group_10810: DDBIDOAO_01150	BJLLLJKJ_00183	JNMGIFIK_02535
ugpA_4: NHDIEHOJ_06661	MCAEBMOJ_05003	JMHKJALJ_03104
group_4382: JGIPFBDA_01501	JFIFBHGF_05541	JMHKJALJ_01010
group_344: MCAEBMOJ_05619	KJJDDNMC_04406	ELADGCIG_02901
group_12662: GKFEOIKI_00970	HIBOFPIG_03304	ADKPNDDD_02524
group_13402: BJLLLJKJ_05531	DHFOIPCI_03893	ELINPOGI_00640
group_10788: DDBIDOAO_01123	BJLLLJKJ_00210	JNMGIFIK_02562
group_8900: NHDIEHOJ_06419	MCAEBMOJ_05253	JMHKJALJ_03321
group_13415: BJLLLJKJ_06062	ELINPOGI_03111	JNMGIFIK_04348
group_15788: DHFOIPCI_06960	KMJKGGHA_01295	BJLLLJKJ_04151
group_7532: NHDIEHOJ_03986	DAFEIOHN_04215	JMHKJALJ_02286
group_4400: JFIFBHGF_02058	ELADGCIG_04541	EANIBDIK_01480
group_10875: ELINPOGI_03845	DDBIDOAO_01311	JNMGIFIK_02377
group_12889: GKFEOIKI_05965	HIBOFPIG_04502	ADKPNDDD_05384
cyaB_3: NHDIEHOJ_04565	KJJDDNMC_04511	ELADGCIG_02799
mcbR_4: NHDIEHOJ_04085	DAFEIOHN_04319	ELADGCIG_02470
group_13383: BJLLLJKJ_07258	ELINPOGI_03672	DHFOIPCI_04076
group_8: DHFOIPCI_05155	DDBIDOAO_06014	BJLLLJKJ_06096
group_10766: DDBIDOAO_01090	BJLLLJKJ_00242	JNMGIFIK_02596
group_13395: BJLLLJKJ_05524	DHFOIPCI_03900	ELINPOGI_00647
group_13405: BJLLLJKJ_05538	DHFOIPCI_03886	ELINPOGI_00631
group_12900: GKFEOIKI_05980	HIBOFPIG_04516	ADKPNDDD_05373
group_10832: HIBOFPIG_06700	GKFEOIKI_04895	ADKPNDDD_06453
group_9018: NHDIEHOJ_06673	MCAEBMOJ_04991	JMHKJALJ_03093
group_10808: DDBIDOAO_01148	BJLLLJKJ_00185	JNMGIFIK_02537
group_15626: ELINPOGI_03642	BJLLLJKJ_07286	DHFOIPCI_04104
group_1009: GKFEOIKI_03144	ADKPNDDD_03184	HIBOFPIG_03977
group_12896: GKFEOIKI_05972	HIBOFPIG_04509	ADKPNDDD_05377
group_12784: GKFEOIKI_03072	HIBOFPIG_03897	ADKPNDDD_03124
group_9699: DAFEIOHN_06006	CGDAAFPO_01198	MCAEBMOJ_04506
group_12781: GKFEOIKI_03066	HIBOFPIG_03903	ADKPNDDD_03130
group_538: HIBOFPIG_05906	GKFEOIKI_02302	ADKPNDDD_03985
group_4384: JGIPFBDA_01509	JFIFBHGF_05549	JMHKJALJ_01000
group_12848: GKFEOIKI_03151	HIBOFPIG_03970	ADKPNDDD_03177
group_4379: JGIPFBDA_00661	JFIFBHGF_06250	EANIBDIK_05476
group_9696: DAFEIOHN_05995	CGDAAFPO_01188	MCAEBMOJ_04496
group_1892: JMHKJALJ_03572	KCKOMHIO_04779	KJJDDNMC_02005
group_12854: GKFEOIKI_03392	HIBOFPIG_00641	ADKPNDDD_01452
group_1469: NHDIEHOJ_02518	EANIBDIK_00561	KMJKGGHA_02531
group_2680: DDBIDOAO_02786	BJLLLJKJ_02504	DHFOIPCI_02585
group_506: ELINPOGI_03793	BJLLLJKJ_07134	DHFOIPCI_03840
group_12909: GKFEOIKI_05989	HIBOFPIG_04525	ADKPNDDD_05364
group_12659: GKFEOIKI_00967	HIBOFPIG_03301	ADKPNDDD_02521
group_2253: DHFOIPCI_05253	ELADGCIG_00535	JMHKJALJ_00433
group_1511: BJLLLJKJ_04341	KMJKGGHA_05713	DHFOIPCI_06771
afr_12: NHDIEHOJ_04682	KMJKGGHA_06365	JMHKJALJ_01797
group_3730: DDBIDOAO_01554	KJJDDNMC_02213	JMHKJALJ_04263
group_11776: ADKPNDDD_03140	GKFEOIKI_03056	HIBOFPIG_03913
group_3868: AGKIMEDE_00063	JGIPFBDA_04995	JFIFBHGF_01694
group_12751: GKFEOIKI_03016	HIBOFPIG_03953	JNMGIFIK_05564
group_13628: JGIPFBDA_02675	JFIFBHGF_04695	EANIBDIK_04121
group_13766: DHFOIPCI_06013	ELINPOGI_01008	JNMGIFIK_06909
group_3175: NHDIEHOJ_03851	EANIBDIK_04073	MCAEBMOJ_05567
group_1192: MCAEBMOJ_05647	AGKIMEDE_03795	KJJDDNMC_04446
group_4350: KJJDDNMC_05165	JFIFBHGF_04607	JMHKJALJ_03233
group_8767: NHDIEHOJ_06206	KMJKGGHA_00416	KJJDDNMC_06636
group_1452: JMHKJALJ_05530	NHDIEHOJ_02188	DAFEIOHN_01346
group_285: AGKIMEDE_03764	EANIBDIK_04713	KJJDDNMC_04461
group_12917: GKFEOIKI_05997	HIBOFPIG_04533	ADKPNDDD_05356
lodA: BJLLLJKJ_05544	DHFOIPCI_03880	ELINPOGI_00624
group_15793: JFIFBHGF_04604	KCKOMHIO_01278	JMHKJALJ_03230
group_15742: JGIPFBDA_01478	JFIFBHGF_05518	EANIBDIK_06181
group_13408: BJLLLJKJ_05542	DHFOIPCI_03882	ELINPOGI_00626
group_10042: AGKIMEDE_03918	JGIPFBDA_02122	JFIFBHGF_04116
group_10800: DDBIDOAO_01139	BJLLLJKJ_00194	JNMGIFIK_02546
group_8906: NHDIEHOJ_06433	MCAEBMOJ_05238	JMHKJALJ_03307
doc: NHDIEHOJ_05792	KMJKGGHA_00831	KJJDDNMC_06221
group_13452: BJLLLJKJ_07275	DHFOIPCI_04093	ELINPOGI_03653
group_2435: JMHKJALJ_03118	NHDIEHOJ_06645	MCAEBMOJ_05018
group_209: KCKOMHIO_01719	JMHKJALJ_01388	JGIPFBDA_02633
group_12785: GKFEOIKI_03075	HIBOFPIG_03894	ADKPNDDD_03121
group_13447: BJLLLJKJ_07266	DHFOIPCI_04084	ELINPOGI_03662
group_5088: NHDIEHOJ_00803	KMJKGGHA_04160	KJJDDNMC_03325
group_2634: KJJDDNMC_02032	DDBIDOAO_00614	JNMGIFIK_02027
group_13420: BJLLLJKJ_07098	DHFOIPCI_03799	ELINPOGI_03829
group_15416: BJLLLJKJ_07264	DHFOIPCI_04082	ELINPOGI_03664
group_4250: MCAEBMOJ_06354	JGIPFBDA_01943	JFIFBHGF_03936
group_1304: BJLLLJKJ_07130	DHFOIPCI_03836	ELINPOGI_03797
group_15801: CGDAAFPO_05253	JFIFBHGF_01721	JGIPFBDA_04967
group_15695: DAFEIOHN_05900	MCAEBMOJ_04403	CGDAAFPO_01096
group_2013: DHFOIPCI_02633	NHDIEHOJ_02240	JMHKJALJ_05580
hemL1: NHDIEHOJ_04086	DAFEIOHN_04320	ELADGCIG_02471
group_13950: ELADGCIG_00722	CGDAAFPO_01071	MCAEBMOJ_04378
group_13504: JGIPFBDA_01510	JFIFBHGF_05550	JMHKJALJ_00999
group_12652: GKFEOIKI_00960	HIBOFPIG_03294	ADKPNDDD_02514
group_7827: NHDIEHOJ_04496	KJJDDNMC_04575	ELADGCIG_02734
group_13: KJJDDNMC_04421	KMJKGGHA_06335	ELADGCIG_02887
group_11457: CGDAAFPO_01135	MCAEBMOJ_04444	KCKOMHIO_03241
group_3998: KMJKGGHA_05854	ELADGCIG_02440	EANIBDIK_04242
group_13659: JGIPFBDA_04630	JFIFBHGF_02059	ELADGCIG_04540
group_13654: JGIPFBDA_04598	JFIFBHGF_02090	ELADGCIG_04509
group_12651: GKFEOIKI_00927	HIBOFPIG_03261	ADKPNDDD_02481
group_10120: AGKIMEDE_04260	CGDAAFPO_02365	MCAEBMOJ_06399
group_13606: JGIPFBDA_02641	JFIFBHGF_04661	EANIBDIK_04148
ilvB_2: NHDIEHOJ_04087	DAFEIOHN_04321	ELADGCIG_02472
group_10880: HIBOFPIG_06668	GKFEOIKI_01543	ADKPNDDD_03223
group_462: DHFOIPCI_03838	BJLLLJKJ_07132	ELINPOGI_03795
group_2669: DHFOIPCI_02635	JMHKJALJ_05582	DDBIDOAO_02839
group_2529: AGKIMEDE_00006	KJJDDNMC_04908	EANIBDIK_03755
group_468: BJLLLJKJ_07125	DHFOIPCI_03831	ELINPOGI_03802
group_13655: JGIPFBDA_04608	JFIFBHGF_02080	ELADGCIG_04519
group_10044: AGKIMEDE_03920	JGIPFBDA_02120	JFIFBHGF_04114
group_10809: DDBIDOAO_01149	BJLLLJKJ_00184	JNMGIFIK_02536
group_8998: NHDIEHOJ_06639	MCAEBMOJ_05024	JMHKJALJ_03124
group_13142: KJJDDNMC_04849	JGIPFBDA_02427	JFIFBHGF_04421
group_2665: JMHKJALJ_04252	DDBIDOAO_01543	KJJDDNMC_02223
group_10658: KMJKGGHA_05735	BJLLLJKJ_04363	DHFOIPCI_06749
group_12656: GKFEOIKI_00964	HIBOFPIG_03298	ADKPNDDD_02518
group_248: KCKOMHIO_03110	CGDAAFPO_02302	MCAEBMOJ_06251
group_2624: KMJKGGHA_05669	KJJDDNMC_03850	JMHKJALJ_03155
group_7585: NHDIEHOJ_04094	DAFEIOHN_04328	ELADGCIG_02479
group_10049: AGKIMEDE_03932	JGIPFBDA_02108	JFIFBHGF_04102
group_13396: BJLLLJKJ_05525	DHFOIPCI_03899	ELINPOGI_00646
group_10587: KMJKGGHA_05543	JGIPFBDA_02896	JFIFBHGF_04916
group_7826: NHDIEHOJ_04488	KJJDDNMC_04582	ELADGCIG_02728
Int-Tn: GKFEOIKI_05967	HIBOFPIG_04504	ADKPNDDD_05382
group_8999: NHDIEHOJ_06640	MCAEBMOJ_05023	JMHKJALJ_03123
recD: HIBOFPIG_02195	GKFEOIKI_03295	ADKPNDDD_06580
dgaE: NHDIEHOJ_06670	MCAEBMOJ_04994	JMHKJALJ_03096
group_1823: ELINPOGI_00589	GKFEOIKI_01531	KCKOMHIO_04300
banIM: DDBIDOAO_01126	BJLLLJKJ_00207	JNMGIFIK_02559
phbC_2: NHDIEHOJ_06417	MCAEBMOJ_05255	JMHKJALJ_03323
group_13399: BJLLLJKJ_05528	DHFOIPCI_03896	ELINPOGI_00643
group_9503: BJLLLJKJ_07141	DHFOIPCI_03847	ELINPOGI_03786
group_12919: GKFEOIKI_05999	HIBOFPIG_04535	ADKPNDDD_05354
group_10045: AGKIMEDE_03926	JGIPFBDA_02114	JFIFBHGF_04108
group_15475: HIBOFPIG_00370	GKFEOIKI_03659	ADKPNDDD_01185
group_10220: AGKIMEDE_05987	JGIPFBDA_00617	JFIFBHGF_06206
group_13507: JGIPFBDA_01513	JFIFBHGF_05553	JMHKJALJ_00996
group_747: DAFEIOHN_05928	AGKIMEDE_05942	KCKOMHIO_02346
group_13650: JGIPFBDA_04586	JFIFBHGF_02102	ELADGCIG_04497
group_12888: GKFEOIKI_05964	HIBOFPIG_04501	ADKPNDDD_05385
gfo_4: JGIPFBDA_02654	JFIFBHGF_04674	EANIBDIK_04137
purU_3: JGIPFBDA_02643	JFIFBHGF_04663	EANIBDIK_04146
potA_7: NHDIEHOJ_04084	DAFEIOHN_04318	ELADGCIG_02469
betS_2: GKFEOIKI_01262	HIBOFPIG_03599	ADKPNDDD_02817
group_7576: NHDIEHOJ_04081	DAFEIOHN_04315	ELADGCIG_02466
group_2386: NHDIEHOJ_06414	MCAEBMOJ_04981	JMHKJALJ_03081
group_9016: NHDIEHOJ_06671	MCAEBMOJ_04993	JMHKJALJ_03095
group_7979: ELINPOGI_03761	BJLLLJKJ_07166	DHFOIPCI_05676
ribN_8: NHDIEHOJ_06595	MCAEBMOJ_05069	KCKOMHIO_00501
group_2705: CGDAAFPO_02281	MCAEBMOJ_06233	ELADGCIG_03027
group_12749: GKFEOIKI_03014	HIBOFPIG_03955	JNMGIFIK_05562
group_966: GKFEOIKI_03389	HIBOFPIG_00644	ADKPNDDD_01455
group_1108: KJJDDNMC_02206	NHDIEHOJ_02174	ELADGCIG_00585
pqqE: GKFEOIKI_03053	HIBOFPIG_03916	ADKPNDDD_03143
group_14141: JMHKJALJ_00541	JNMGIFIK_04443	EANIBDIK_05614
pcrA_1: DDBIDOAO_01091	BJLLLJKJ_00241	JNMGIFIK_02595
group_10798: DDBIDOAO_01136	BJLLLJKJ_00197	JNMGIFIK_02549
group_13513: JGIPFBDA_01519	JFIFBHGF_05559	JMHKJALJ_00989
group_10807: DDBIDOAO_01147	BJLLLJKJ_00186	JNMGIFIK_02538
group_3871: AGKIMEDE_00128	KJJDDNMC_04962	EANIBDIK_03779
melC2_1: DHFOIPCI_03907	BJLLLJKJ_05516	ELINPOGI_00654
group_12786: GKFEOIKI_03076	HIBOFPIG_03893	ADKPNDDD_03120
group_13629: JGIPFBDA_02676	JFIFBHGF_04696	EANIBDIK_04120
group_13661: JGIPFBDA_04633	JFIFBHGF_02055	ELADGCIG_04544
group_10784: DDBIDOAO_01117	BJLLLJKJ_00216	JNMGIFIK_02568
hddC_2: NHDIEHOJ_06672	MCAEBMOJ_04992	JMHKJALJ_03094
group_1775: AGKIMEDE_05962	KMJKGGHA_01324	KJJDDNMC_05120
group_92: CGDAAFPO_01063	ELADGCIG_00726	ELADGCIG_00727
group_10758: DDBIDOAO_01073	BJLLLJKJ_00259	JNMGIFIK_02613
group_13569: JGIPFBDA_02494	JFIFBHGF_04488	ELADGCIG_02395
group_7397: NHDIEHOJ_03706	JGIPFBDA_02941	JFIFBHGF_04961
pduX: JGIPFBDA_02666	JFIFBHGF_04686	EANIBDIK_04128
group_12710: GKFEOIKI_01915	HIBOFPIG_06296	ADKPNDDD_03596
xerC_5: ELINPOGI_03763	BJLLLJKJ_07164	DHFOIPCI_03870
resA_5: KCKOMHIO_05786	JMHKJALJ_05510	EANIBDIK_01008
group_8905: NHDIEHOJ_06429	MCAEBMOJ_05243	JMHKJALJ_03311
group_9019: NHDIEHOJ_06676	MCAEBMOJ_04988	JMHKJALJ_03090
hcnA_4: JMHKJALJ_03112	NHDIEHOJ_06653	MCAEBMOJ_05011
group_10791: DDBIDOAO_01128	BJLLLJKJ_00205	JNMGIFIK_02557
group_15514: ELINPOGI_03074	BJLLLJKJ_04337	DHFOIPCI_05194
puuB_7: MCAEBMOJ_05832	AGKIMEDE_04877	JNMGIFIK_06608
group_10867: ELINPOGI_03841	DDBIDOAO_01307	JNMGIFIK_02381
group_12025: MCAEBMOJ_06346	JGIPFBDA_01951	JFIFBHGF_03944
group_12844: GKFEOIKI_03149	HIBOFPIG_03972	ADKPNDDD_03179
group_13366: BJLLLJKJ_03736	DHFOIPCI_01415	ELINPOGI_04093
group_13404: BJLLLJKJ_05533	DHFOIPCI_03891	ELINPOGI_00638
group_4347: KJJDDNMC_05064	JGIPFBDA_02558	JFIFBHGF_04552
group_864: JMHKJALJ_04225	NHDIEHOJ_02219	DDBIDOAO_01518
group_15578: HIBOFPIG_03083	GKFEOIKI_00748	ADKPNDDD_02302
group_13460: BJLLLJKJ_07289	DHFOIPCI_04107	ELINPOGI_03639
yhdY_2: DHFOIPCI_04063	BJLLLJKJ_07245	ELINPOGI_03685
group_11402: GKFEOIKI_00851	HIBOFPIG_03186	ADKPNDDD_02405
group_123: GKFEOIKI_01068	ADKPNDDD_02623	ELINPOGI_03126
group_15601: GKFEOIKI_02224	HIBOFPIG_05987	ADKPNDDD_03907
group_3722: NHDIEHOJ_06675	MCAEBMOJ_04989	JMHKJALJ_03091
group_11774: GKFEOIKI_06712	HIBOFPIG_05249	ADKPNDDD_04640
idhA_1: JGIPFBDA_02651	JFIFBHGF_04671	EANIBDIK_04139
group_821: GKFEOIKI_06157	HIBOFPIG_04694	ADKPNDDD_05196
group_1349: ADKPNDDD_06484	GKFEOIKI_02979	BJLLLJKJ_03986
group_8781: NHDIEHOJ_06225	KMJKGGHA_00397	JNMGIFIK_05320
group_12779: GKFEOIKI_03064	HIBOFPIG_03905	ADKPNDDD_03132
group_1867: CGDAAFPO_00062	KCKOMHIO_03267	JMHKJALJ_03058
hmp_3: KJJDDNMC_05043	JGIPFBDA_02552	JFIFBHGF_04546
group_10588: KMJKGGHA_05545	JGIPFBDA_02894	JFIFBHGF_04914
group_4387: JGIPFBDA_02579	JFIFBHGF_04573	ELADGCIG_01829
xerC_8: KMJKGGHA_05609	JGIPFBDA_02801	JFIFBHGF_04821
group_1372: HIBOFPIG_03920	GKFEOIKI_03049	ADKPNDDD_03147
group_11341: HIBOFPIG_03921	GKFEOIKI_03048	ADKPNDDD_03148
group_13665: JGIPFBDA_04637	JFIFBHGF_02051	ELADGCIG_04548
group_13429: BJLLLJKJ_07108	DHFOIPCI_03813	ELINPOGI_03819
group_10638: KMJKGGHA_05654	KJJDDNMC_03863	EANIBDIK_04079
group_3675: NHDIEHOJ_06425	MCAEBMOJ_05247	JMHKJALJ_03314
group_12719: GKFEOIKI_02186	HIBOFPIG_06025	ADKPNDDD_03869
group_9002: NHDIEHOJ_06644	MCAEBMOJ_05019	JMHKJALJ_03119
group_13609: JGIPFBDA_02646	JFIFBHGF_04666	EANIBDIK_04144
group_12898: GKFEOIKI_05974	HIBOFPIG_04511	ADKPNDDD_05375
group_10769: DDBIDOAO_01093	BJLLLJKJ_00239	JNMGIFIK_02593
carB_1: GKFEOIKI_03050	HIBOFPIG_03919	ADKPNDDD_03146
glnQ_8: DHFOIPCI_04066	BJLLLJKJ_07248	ELINPOGI_03682
group_11244: DDBIDOAO_05965	BJLLLJKJ_06043	JNMGIFIK_04333
budB: NHDIEHOJ_06421	MCAEBMOJ_05251	JMHKJALJ_03319
group_12903: GKFEOIKI_05983	HIBOFPIG_04519	ADKPNDDD_05370
group_12769: GKFEOIKI_03041	HIBOFPIG_03928	ADKPNDDD_03155
group_12906: GKFEOIKI_05986	HIBOFPIG_04522	ADKPNDDD_05367
group_437: KJJDDNMC_02031	DDBIDOAO_00615	JNMGIFIK_02026
group_13620: JGIPFBDA_02665	JFIFBHGF_04685	EANIBDIK_04129
group_1377: GKFEOIKI_04233	HIBOFPIG_01354	ADKPNDDD_00610
group_2629: KJJDDNMC_02037	DDBIDOAO_00609	JNMGIFIK_02032
group_13453: BJLLLJKJ_07277	DHFOIPCI_04095	ELINPOGI_03651
group_4245: MCAEBMOJ_03609	JMHKJALJ_01354	JNMGIFIK_05200
rhtB_8: EANIBDIK_04874	KJJDDNMC_04380	ELADGCIG_02932
group_12610: KCKOMHIO_05863	DHFOIPCI_02638	JMHKJALJ_05585
group_2264: JGIPFBDA_02647	EANIBDIK_04143	JFIFBHGF_04667
group_12911: GKFEOIKI_05991	HIBOFPIG_04527	ADKPNDDD_05362
group_4431: NHDIEHOJ_00001	KJJDDNMC_00001	JFIFBHGF_00001
rep: GKFEOIKI_05996	HIBOFPIG_04532	ADKPNDDD_05357
group_828: CGDAAFPO_05249	JGIPFBDA_04971	JFIFBHGF_01717
group_3980: KMJKGGHA_05542	JGIPFBDA_02897	JFIFBHGF_04917
group_1318: BJLLLJKJ_07251	DHFOIPCI_04069	ELINPOGI_03679
group_10759: DDBIDOAO_01074	BJLLLJKJ_00258	JNMGIFIK_02612
group_12728: GKFEOIKI_02782	HIBOFPIG_01784	ADKPNDDD_06828
group_12798: GKFEOIKI_03091	HIBOFPIG_03878	ADKPNDDD_03105
group_1063: JMHKJALJ_02481	CGDAAFPO_06605	JNMGIFIK_05643
group_12915: GKFEOIKI_05995	HIBOFPIG_04531	ADKPNDDD_05358
group_12429: ELINPOGI_06977	BJLLLJKJ_00010	DHFOIPCI_01155
group_2631: DDBIDOAO_00610	JNMGIFIK_02031	KJJDDNMC_02036
group_42: JGIPFBDA_02905	KMJKGGHA_05533	JFIFBHGF_04925
group_636: KCKOMHIO_00426	CGDAAFPO_03086	GKFEOIKI_03434
group_993: JMHKJALJ_03088	NHDIEHOJ_06678	MCAEBMOJ_04986
group_12626: KCKOMHIO_06350	JMHKJALJ_05515	JNMGIFIK_02001
group_918: KJJDDNMC_03647	JGIPFBDA_02456	JFIFBHGF_04450
group_1033: KMJKGGHA_01323	AGKIMEDE_05961	KJJDDNMC_05119
group_441: JMHKJALJ_03558	DDBIDOAO_02136	GKFEOIKI_02380
group_15477: HIBOFPIG_04293	GKFEOIKI_05756	ADKPNDDD_05592
group_3945: KMJKGGHA_04994	KJJDDNMC_04320	ELADGCIG_02298
group_15479: HIBOFPIG_05988	GKFEOIKI_02223	ADKPNDDD_03906
group_859: KCKOMHIO_03061	DDBIDOAO_04480	JNMGIFIK_06662
group_15465: JFIFBHGF_04473	KJJDDNMC_03666	JGIPFBDA_02479
group_15600: DDBIDOAO_04482	KCKOMHIO_03059	JNMGIFIK_06660
group_12857: GKFEOIKI_04116	HIBOFPIG_01472	ADKPNDDD_00727
group_3973: BJLLLJKJ_03733	DHFOIPCI_01418	ELINPOGI_04096
group_13401: BJLLLJKJ_05530	DHFOIPCI_03894	ELINPOGI_00641
group_13446: BJLLLJKJ_07265	DHFOIPCI_04083	ELINPOGI_03663
group_3981: KMJKGGHA_05544	JGIPFBDA_02895	JFIFBHGF_04915
group_7481: NHDIEHOJ_03830	DAFEIOHN_03620	EANIBDIK_04054
group_13499: JGIPFBDA_01503	JFIFBHGF_05543	JMHKJALJ_01008
group_120: BJLLLJKJ_06058	GKFEOIKI_05976	NHDIEHOJ_05388
group_10722: DDBIDOAO_00056	MCAEBMOJ_03370	HIBOFPIG_07240
ybjJ_2: JGIPFBDA_02639	JFIFBHGF_04659	EANIBDIK_04150
group_3206: ELADGCIG_02959	NHDIEHOJ_03953	KJJDDNMC_03716
group_15337: ELINPOGI_03128	GKFEOIKI_01070	ADKPNDDD_02625
group_12871: GKFEOIKI_04904	BJLLLJKJ_00732	ELINPOGI_06954
group_7475: NHDIEHOJ_03822	ELADGCIG_03067	EANIBDIK_04047
group_7570: NHDIEHOJ_04062	MCAEBMOJ_06094	KCKOMHIO_00558
group_10359: KMJKGGHA_01462	JGIPFBDA_00654	JFIFBHGF_06243
group_2456: DAFEIOHN_01362	DDBIDOAO_01558	JMHKJALJ_04268
csgA_2: CGDAAFPO_00065	KCKOMHIO_03271	JMHKJALJ_03060
group_13138: KJJDDNMC_04435	ELADGCIG_02871	EANIBDIK_04768
group_13651: JGIPFBDA_04587	JFIFBHGF_02101	ELADGCIG_04498
group_1531: NHDIEHOJ_04127	ELADGCIG_00020	CGDAAFPO_02990
group_13443: BJLLLJKJ_07255	DHFOIPCI_04073	ELINPOGI_03675
group_13485: JGIPFBDA_01374	JFIFBHGF_05414	EANIBDIK_06285
group_12666: GKFEOIKI_01087	HIBOFPIG_03423	ADKPNDDD_02642
group_2882: NHDIEHOJ_00809	KMJKGGHA_04154	KJJDDNMC_03319
group_13442: BJLLLJKJ_07250	DHFOIPCI_04068	ELINPOGI_03680
group_8926: DHFOIPCI_03906	BJLLLJKJ_05517	ELINPOGI_00653
group_9000: NHDIEHOJ_06641	MCAEBMOJ_05022	JMHKJALJ_03122
group_8993: NHDIEHOJ_06634	MCAEBMOJ_05027	JMHKJALJ_03130
group_12901: GKFEOIKI_05981	HIBOFPIG_04517	ADKPNDDD_05372
group_15274: NHDIEHOJ_05293	DAFEIOHN_04221	EANIBDIK_01035
group_2633: KJJDDNMC_02033	DDBIDOAO_00613	JNMGIFIK_02028
group_11262: DDBIDOAO_06046	BJLLLJKJ_06127	DHFOIPCI_05123
group_12759: GKFEOIKI_03026	HIBOFPIG_03943	JNMGIFIK_05574
group_12912: GKFEOIKI_05992	HIBOFPIG_04528	ADKPNDDD_05361
osmW_2: GKFEOIKI_03836	HIBOFPIG_00192	ADKPNDDD_01006
group_10783: DDBIDOAO_01116	BJLLLJKJ_00217	JNMGIFIK_02569
group_13409: BJLLLJKJ_05543	DHFOIPCI_03881	ELINPOGI_00625
group_1800: BJLLLJKJ_07254	DHFOIPCI_04072	ELINPOGI_03676
group_835: HIBOFPIG_03942	JNMGIFIK_05575	GKFEOIKI_03027
group_13438: BJLLLJKJ_07138	DHFOIPCI_03844	ELINPOGI_03789
group_2792: JGIPFBDA_01685	JFIFBHGF_03678	ELADGCIG_01845
group_102: AGKIMEDE_04045	CGDAAFPO_02606	KCKOMHIO_01324
group_273: EANIBDIK_05634	JGIPFBDA_00556	JFIFBHGF_06145
group_12711: GKFEOIKI_01953	HIBOFPIG_06257	BJLLLJKJ_03564
group_4079: DDBIDOAO_01528	DHFOIPCI_02602	KJJDDNMC_02238
fabG_10: NHDIEHOJ_04088	ELADGCIG_02473	DAFEIOHN_04322
group_13663: JGIPFBDA_04635	JFIFBHGF_02053	ELADGCIG_04546
group_185: ELINPOGI_03129	ADKPNDDD_02626	GKFEOIKI_01071
fepC: AGKIMEDE_03761	KMJKGGHA_06310	ELADGCIG_02846
group_12756: GKFEOIKI_03022	HIBOFPIG_03947	JNMGIFIK_05570
group_15655: KJJDDNMC_06485	KMJKGGHA_00568	NHDIEHOJ_06052
group_2711: EANIBDIK_05597	BJLLLJKJ_06138	DHFOIPCI_05112
group_4212: CGDAAFPO_00384	DHFOIPCI_04419	JNMGIFIK_05105
group_10772: DDBIDOAO_01098	BJLLLJKJ_00234	JNMGIFIK_02588
group_1891: JFIFBHGF_01724	KCKOMHIO_04757	JGIPFBDA_04964
group_2637: DDBIDOAO_00640	KJJDDNMC_02974	CGDAAFPO_05230
group_50: KJJDDNMC_06408	CGDAAFPO_00416	KMJKGGHA_00643
ppdK_2: NHDIEHOJ_06594	MCAEBMOJ_05070	KCKOMHIO_00500
group_12782: GKFEOIKI_03067	HIBOFPIG_03902	ADKPNDDD_03129
group_12655: GKFEOIKI_00963	HIBOFPIG_03297	ADKPNDDD_02517
group_13440: BJLLLJKJ_07242	DHFOIPCI_04060	ELINPOGI_03688
group_11775: ADKPNDDD_01094	CGDAAFPO_06568	HIBOFPIG_04104
group_12027: MCAEBMOJ_06353	JGIPFBDA_01944	JFIFBHGF_03937
group_11777: GKFEOIKI_03686	HIBOFPIG_00343	ADKPNDDD_01158
group_270: DHFOIPCI_02591	DAFEIOHN_01339	KCKOMHIO_05814
mbtB: GKFEOIKI_03010	HIBOFPIG_03959	JNMGIFIK_05558
group_3867: AGKIMEDE_00062	JGIPFBDA_04994	JFIFBHGF_01695
group_898: MCAEBMOJ_05429	CGDAAFPO_02664	JMHKJALJ_02768
group_7828: NHDIEHOJ_04497	KJJDDNMC_04574	ELADGCIG_02735
group_10132: AGKIMEDE_04318	CGDAAFPO_02754	MCAEBMOJ_06365
group_7578: NHDIEHOJ_04083	DAFEIOHN_04317	ELADGCIG_02468
group_12229: KCKOMHIO_02409	HIBOFPIG_03350	ADKPNDDD_02568
group_12653: GKFEOIKI_00961	HIBOFPIG_03295	ADKPNDDD_02515
mcrB: JGIPFBDA_04634	JFIFBHGF_02054	ELADGCIG_04545
group_4865: NHDIEHOJ_00523	CGDAAFPO_06140	MCAEBMOJ_02823
gdhIV_2: JGIPFBDA_00016	DAFEIOHN_05401	EANIBDIK_06136
group_2423: KCKOMHIO_01229	JNMGIFIK_06197	NHDIEHOJ_06635
gabR_3: JGIPFBDA_02649	JFIFBHGF_04669	EANIBDIK_04141
bepA_9: MCAEBMOJ_05242	NHDIEHOJ_06430	JMHKJALJ_03310
group_2553: AGKIMEDE_03851	KJJDDNMC_04370	ELADGCIG_02942
group_93: NHDIEHOJ_05354	JGIPFBDA_00531	JFIFBHGF_06120
group_15762: HIBOFPIG_02929	GKFEOIKI_00594	ADKPNDDD_02147
group_15693: DAFEIOHN_04599	CGDAAFPO_01859	KCKOMHIO_00842
aroQ_2: NHDIEHOJ_06601	MCAEBMOJ_05062	KCKOMHIO_00509
group_13367: BJLLLJKJ_03737	DHFOIPCI_01414	ELINPOGI_04092
group_11771: ADKPNDDD_03141	HIBOFPIG_03914	GKFEOIKI_03055
group_1877: KJJDDNMC_02015	JNMGIFIK_02011
group_775: DDBIDOAO_04913	JNMGIFIK_06222
group_11104: DDBIDOAO_04165	JNMGIFIK_07024
group_9283: DAFEIOHN_03680	JMHKJALJ_02346
group_11424: CGDAAFPO_01048	MCAEBMOJ_04357
group_11463: CGDAAFPO_01154	MCAEBMOJ_04461
group_3256: NHDIEHOJ_04139	JMHKJALJ_02257
group_1786: MCAEBMOJ_05491	CGDAAFPO_02726
group_15291: HIBOFPIG_00657	KMJKGGHA_05174
group_1386: JMHKJALJ_03038	KCKOMHIO_01294
group_4416: JMHKJALJ_02587	EANIBDIK_04189
group_13588: JGIPFBDA_02594	JFIFBHGF_04588
group_4401: JFIFBHGF_04608	JMHKJALJ_03234
group_13688: JGIPFBDA_04974	JFIFBHGF_01714
group_11427: CGDAAFPO_01051	MCAEBMOJ_04360
group_15544: CGDAAFPO_02949	MCAEBMOJ_05209
group_10644: KMJKGGHA_05674	KJJDDNMC_03844
group_13105: KJJDDNMC_04202	ELADGCIG_01894
group_10657: KMJKGGHA_05695	KJJDDNMC_03801
group_11950: MCAEBMOJ_05307	JMHKJALJ_01646
group_13526: JGIPFBDA_01610	JFIFBHGF_03602
group_3948: KMJKGGHA_05011	ELADGCIG_02218
group_11939: MCAEBMOJ_05295	JMHKJALJ_01634
group_7911: NHDIEHOJ_04699	KMJKGGHA_06185
group_13594: JGIPFBDA_02612	JFIFBHGF_04647
group_11192: DDBIDOAO_04934	JNMGIFIK_06191
rebD: JGIPFBDA_02591	JFIFBHGF_04585
group_667: KCKOMHIO_03029	JMHKJALJ_03035
group_11486: CGDAAFPO_02336	MCAEBMOJ_06284
group_9621: DAFEIOHN_04932	MCAEBMOJ_04950
group_15641: JGIPFBDA_01564	JFIFBHGF_05604
group_1365: KCKOMHIO_01180	JMHKJALJ_02578
group_9808: AGKIMEDE_00138	KMJKGGHA_05601
group_13494: JGIPFBDA_01495	JFIFBHGF_05535
group_136: EANIBDIK_01026	DHFOIPCI_06774
group_9337: DAFEIOHN_03772	EANIBDIK_04904
group_11426: CGDAAFPO_01050	MCAEBMOJ_04359
group_205: NHDIEHOJ_04775	JMHKJALJ_02328
group_11530: CGDAAFPO_02774	KCKOMHIO_00250
group_4241: CGDAAFPO_05260	JMHKJALJ_04432
group_38: ELADGCIG_00587	CGDAAFPO_03985
group_12174: KCKOMHIO_01305	JMHKJALJ_01622
group_2846: NHDIEHOJ_00522	MCAEBMOJ_02824
group_4393: DHFOIPCI_02614	JNMGIFIK_01045
group_1442: JMHKJALJ_04758	CGDAAFPO_04994
dmlR_13: MCAEBMOJ_05334	JMHKJALJ_01667
group_11343: CGDAAFPO_00001	KCKOMHIO_03229
group_7609: NHDIEHOJ_04140	JMHKJALJ_02256
group_481: JGIPFBDA_02550	JFIFBHGF_04544
group_8987: NHDIEHOJ_06621	MCAEBMOJ_05040
group_562: JGIPFBDA_05001	JFIFBHGF_01688
group_15524: KCKOMHIO_04535	JMHKJALJ_04144
group_4332: KJJDDNMC_03828	ELINPOGI_03337
group_1027: AGKIMEDE_04939	ELINPOGI_03077
group_15304: JFIFBHGF_04682	JGIPFBDA_02662
group_2746: KCKOMHIO_01031	EANIBDIK_04757
group_3255: NHDIEHOJ_04134	JMHKJALJ_02266
group_9161: DAFEIOHN_02869	JMHKJALJ_05994
group_7598: NHDIEHOJ_04117	JMHKJALJ_02289
group_236: DDBIDOAO_01556	JMHKJALJ_04265
group_15609: KCKOMHIO_03102	ELINPOGI_04620
group_10995: DDBIDOAO_02796	BJLLLJKJ_02494
group_11180: DDBIDOAO_04918	JNMGIFIK_06217
group_13734: DHFOIPCI_02610	JNMGIFIK_01049
group_15433: JFIFBHGF_05737	JGIPFBDA_00147
group_11517: MCAEBMOJ_05338	KCKOMHIO_03172
group_13541: JGIPFBDA_01626	JFIFBHGF_03618
group_10583: KMJKGGHA_05523	KCKOMHIO_03158
cysL_4: DDBIDOAO_04922	JNMGIFIK_06213
group_9306: DAFEIOHN_03715	JMHKJALJ_01628
group_9428: DAFEIOHN_04100	KCKOMHIO_00530
group_15661: KJJDDNMC_04252	NHDIEHOJ_04242
group_3949: KMJKGGHA_05013	ELADGCIG_02216
rutD: KMJKGGHA_06374	EANIBDIK_04842
group_3155: NHDIEHOJ_03709	AGKIMEDE_00057
group_1893: JMHKJALJ_05518	KCKOMHIO_06352
ectC_2: NHDIEHOJ_06620	MCAEBMOJ_05041
group_4225: CGDAAFPO_02231	ELADGCIG_02353
group_13130: KJJDDNMC_04328	ELADGCIG_02305
group_7612: NHDIEHOJ_04146	JMHKJALJ_02251
group_4301: KCKOMHIO_05829	JMHKJALJ_05554
group_12957: KJJDDNMC_01991	JNMGIFIK_01989
group_13705: JGIPFBDA_05004	JFIFBHGF_01685
group_3859: KJJDDNMC_03833	ELINPOGI_03344
group_13635: JGIPFBDA_02808	JFIFBHGF_04828
group_7482: NHDIEHOJ_03831	DAFEIOHN_03619
group_13503: JGIPFBDA_01507	JFIFBHGF_05547
group_9683: JMHKJALJ_02549	DAFEIOHN_05940
group_4344: KJJDDNMC_04928	JMHKJALJ_02307
group_3169: NHDIEHOJ_03819	EANIBDIK_04042
group_7841: JGIPFBDA_05002	JFIFBHGF_01687
group_7611: NHDIEHOJ_04143	JMHKJALJ_02253
group_13746: DHFOIPCI_02636	JMHKJALJ_05583
group_11375: CGDAAFPO_00051	KCKOMHIO_03256
group_8969: NHDIEHOJ_06590	MCAEBMOJ_05074
group_791: JGIPFBDA_02533	JFIFBHGF_04527
group_13689: JGIPFBDA_04975	JFIFBHGF_01713
group_30: DDBIDOAO_02773	BJLLLJKJ_02520
group_11412: CGDAAFPO_01034	MCAEBMOJ_04343
group_4302: KCKOMHIO_05842	JNMGIFIK_01042
group_4219: CGDAAFPO_01055	MCAEBMOJ_04364
aspT_2: KJJDDNMC_03826	ELINPOGI_03335
ddpA_2: NHDIEHOJ_04695	KMJKGGHA_06181
group_10582: KMJKGGHA_05522	KCKOMHIO_03159
group_4870: NHDIEHOJ_00531	MCAEBMOJ_02815
group_13597: JGIPFBDA_02621	JFIFBHGF_04638
group_13488: JGIPFBDA_01489	JFIFBHGF_05529
alsT_4: JGIPFBDA_02618	JFIFBHGF_04641
group_2794: JGIPFBDA_02607	JFIFBHGF_04601
group_4290: HIBOFPIG_01578	ELINPOGI_03836
group_1544: DAFEIOHN_04220	KJJDDNMC_05704
group_48: JMHKJALJ_00733	KJJDDNMC_05978
group_13681: JGIPFBDA_04958	JFIFBHGF_01730
group_389: EANIBDIK_04175	DAFEIOHN_05951
group_3218: KCKOMHIO_00334	KJJDDNMC_04891
prcA: MCAEBMOJ_05303	JMHKJALJ_01642
dppE_2: DDBIDOAO_04920	JNMGIFIK_06215
group_3744: DAFEIOHN_03029	KMJKGGHA_04151
group_13581: JGIPFBDA_02584	JFIFBHGF_04578
group_13528: JGIPFBDA_01612	JFIFBHGF_03604
group_13769: ADKPNDDD_00767	JNMGIFIK_06307
group_15729: DHFOIPCI_06789	BJLLLJKJ_04320
group_11464: CGDAAFPO_01160	MCAEBMOJ_04467
group_9285: DAFEIOHN_03682	JMHKJALJ_02348
group_11458: CGDAAFPO_01139	MCAEBMOJ_04449
recB: JMHKJALJ_01611	KCKOMHIO_01316
yiaO_5: NHDIEHOJ_06605	MCAEBMOJ_05058
group_2688: KCKOMHIO_01299	JMHKJALJ_03039
group_8963: NHDIEHOJ_06584	MCAEBMOJ_05080
group_11376: CGDAAFPO_00053	KCKOMHIO_03259
cya_12: KMJKGGHA_05009	ELADGCIG_02220
group_628: KJJDDNMC_02000	KCKOMHIO_04783
group_10977: DDBIDOAO_02771	BJLLLJKJ_02522
group_11446: CGDAAFPO_01117	MCAEBMOJ_04425
group_15691: DHFOIPCI_05100	MCAEBMOJ_04433
group_15432: JFIFBHGF_05602	JGIPFBDA_01562
group_13385: DHFOIPCI_04740	BJLLLJKJ_06510
group_4116: DDBIDOAO_02779	BJLLLJKJ_02513
group_3013: NHDIEHOJ_02214	JMHKJALJ_04230
group_7495: NHDIEHOJ_03850	EANIBDIK_04072
group_11483: JMHKJALJ_02989	CGDAAFPO_02197
group_10004: AGKIMEDE_03767	KJJDDNMC_04459
group_11969: MCAEBMOJ_05330	JMHKJALJ_01662
group_9623: DAFEIOHN_04934	MCAEBMOJ_04952
group_121: DHFOIPCI_01133	BJLLLJKJ_00033
group_11418: CGDAAFPO_01042	MCAEBMOJ_04351
group_10439: KMJKGGHA_05095	KJJDDNMC_04227
group_10866: ELINPOGI_00582	BJLLLJKJ_00702
group_2316: AGKIMEDE_05541	KCKOMHIO_01922
mobA_2: KCKOMHIO_02277	JMHKJALJ_00574
pgl_1: CGDAAFPO_00055	KCKOMHIO_03260
group_1933: JNMGIFIK_03090	DDBIDOAO_03160
group_3885: AGKIMEDE_01998	BJLLLJKJ_03182
ipdC: JGIPFBDA_02598	JFIFBHGF_04592
group_3194: NHDIEHOJ_03900	KJJDDNMC_03772
group_12925: KJJDDNMC_04197	ELADGCIG_01899
group_13587: JGIPFBDA_02593	JFIFBHGF_04587
group_548: DAFEIOHN_04218	KJJDDNMC_05705
group_7684: NHDIEHOJ_04237	EANIBDIK_04348
group_4421: JMHKJALJ_05549	EANIBDIK_01441
group_7430: NHDIEHOJ_03749	DAFEIOHN_03805
group_9078: DAFEIOHN_01359	CGDAAFPO_03980
tdcB_3: AGKIMEDE_03909	MCAEBMOJ_06358
group_13694: JGIPFBDA_04981	JFIFBHGF_01708
group_10651: KMJKGGHA_05687	KJJDDNMC_03807
paeR7IM: KCKOMHIO_01312	JMHKJALJ_01615
group_4160: DDBIDOAO_04921	JNMGIFIK_06214
group_8244: NHDIEHOJ_05289	KJJDDNMC_05718
group_2537: JGIPFBDA_02125	JFIFBHGF_04119
group_9284: DAFEIOHN_03681	JMHKJALJ_02347
rbsK_1: MCAEBMOJ_03519	JMHKJALJ_01448
group_13696: JGIPFBDA_04983	JFIFBHGF_01706
group_3992: JFIFBHGF_04482	JGIPFBDA_02488
group_557: MCAEBMOJ_06118	DAFEIOHN_04276
group_438: JGIPFBDA_04963	JFIFBHGF_01725
group_10440: KMJKGGHA_05096	KJJDDNMC_04226
group_10003: AGKIMEDE_03766	KJJDDNMC_04460
group_11006: DDBIDOAO_02810	BJLLLJKJ_02480
aes: NHDIEHOJ_03849	EANIBDIK_04071
group_7492: NHDIEHOJ_03847	EANIBDIK_04069
group_13125: KJJDDNMC_04285	ELADGCIG_02263
group_15422: KJJDDNMC_04251	NHDIEHOJ_04243
hpd_2: NHDIEHOJ_06606	MCAEBMOJ_05057
group_12175: KCKOMHIO_01306	JMHKJALJ_01621
group_10626: KMJKGGHA_05640	KJJDDNMC_03877
gutB_1: DAFEIOHN_03639	KJJDDNMC_04247
nadK_2: JMHKJALJ_02581	KCKOMHIO_01183
group_13551: JGIPFBDA_01691	JFIFBHGF_03684
group_9178: DAFEIOHN_03078	JMHKJALJ_06182
group_11970: MCAEBMOJ_05331	JMHKJALJ_01663
group_11445: CGDAAFPO_01106	MCAEBMOJ_04413
group_13679: JGIPFBDA_04956	JFIFBHGF_01732
cya_6: NHDIEHOJ_05303	KJJDDNMC_05727
group_11003: DDBIDOAO_02807	BJLLLJKJ_02483
group_13598: JGIPFBDA_02626	JFIFBHGF_04633
group_13178: KJJDDNMC_04907	EANIBDIK_03754
group_13623: JGIPFBDA_02669	JFIFBHGF_04689
group_204: ELADGCIG_00052	KJJDDNMC_03701
group_4080: DDBIDOAO_01533	KJJDDNMC_02233
group_13099: KJJDDNMC_04194	ELADGCIG_01902
group_13547: JGIPFBDA_01680	JFIFBHGF_03673
group_10006: AGKIMEDE_03770	KJJDDNMC_04456
group_7592: NHDIEHOJ_04111	JMHKJALJ_02295
group_3254: NHDIEHOJ_04133	JMHKJALJ_02267
group_13630: JGIPFBDA_02719	JFIFBHGF_04739
group_13524: JGIPFBDA_01608	JFIFBHGF_03600
group_7589: NHDIEHOJ_04108	JMHKJALJ_02298
tsaC1_3: KMJKGGHA_05093	KJJDDNMC_04229
group_4271: KCKOMHIO_01336	KJJDDNMC_04153
group_11013: DDBIDOAO_02820	BJLLLJKJ_02470
group_10640: KMJKGGHA_05668	KJJDDNMC_03851
group_8980: NHDIEHOJ_06609	MCAEBMOJ_05053
rrrD_2: JGIPFBDA_01623	JFIFBHGF_03615
group_8968: NHDIEHOJ_06589	MCAEBMOJ_05075
group_13678: JGIPFBDA_04955	JFIFBHGF_01733
group_4866: NHDIEHOJ_00525	MCAEBMOJ_02821
group_69: NHDIEHOJ_03988	DAFEIOHN_04225
group_4117: DDBIDOAO_02784	KCKOMHIO_05805
group_12172: KCKOMHIO_01290	JFIFBHGF_04620
group_13639: JGIPFBDA_02901	JFIFBHGF_04921
group_3982: KMJKGGHA_05598	KJJDDNMC_03836
group_8967: NHDIEHOJ_06588	MCAEBMOJ_05076
group_13479: JGIPFBDA_00591	JFIFBHGF_06180
group_1565: JFIFBHGF_06176	JGIPFBDA_00587
group_13318: BJLLLJKJ_00174	DHFOIPCI_00992
group_4119: DDBIDOAO_02802	BJLLLJKJ_02489
group_15775: KJJDDNMC_04303	ELADGCIG_02281
group_10650: KMJKGGHA_05681	KJJDDNMC_03837
group_3890: AGKIMEDE_03769	KJJDDNMC_04457
group_13610: JGIPFBDA_02648	JFIFBHGF_04668
group_11241: DDBIDOAO_05742	DHFOIPCI_05438
group_7485: NHDIEHOJ_03840	EANIBDIK_04063
group_394: KCKOMHIO_06360	KJJDDNMC_02013
group_3737: DAFEIOHN_01863	JMHKJALJ_04284
antA_1: KJJDDNMC_05179	KCKOMHIO_01266
group_3196: NHDIEHOJ_03904	KJJDDNMC_03764
group_13487: JGIPFBDA_01488	JFIFBHGF_05528
araQ_12: NHDIEHOJ_06662	MCAEBMOJ_05002
group_12073: KCKOMHIO_00438	JMHKJALJ_03218
group_7840: JGIPFBDA_02661	JFIFBHGF_04681
bigR_1: NHDIEHOJ_04110	JMHKJALJ_02296
group_11389: CGDAAFPO_00075	KCKOMHIO_03214
group_4867: NHDIEHOJ_00526	MCAEBMOJ_02820
group_13517: JGIPFBDA_01524	JFIFBHGF_05564
group_7907: NHDIEHOJ_04694	KMJKGGHA_06180
group_13558: JGIPFBDA_01769	JFIFBHGF_03762
group_13322: BJLLLJKJ_00227	JNMGIFIK_02581
group_2411: MCAEBMOJ_05115	NHDIEHOJ_06549
group_4270: KCKOMHIO_01319	JMHKJALJ_01607
group_7593: NHDIEHOJ_04112	JMHKJALJ_02294
group_9049: DAFEIOHN_01302	JMHKJALJ_04210
group_15497: CGDAAFPO_02862	JMHKJALJ_01752
group_3363: DAFEIOHN_04878	KJJDDNMC_05147
group_11439: CGDAAFPO_01078	MCAEBMOJ_04385
group_784: KMJKGGHA_05859	ELADGCIG_02445
gltK_2: AGKIMEDE_03911	MCAEBMOJ_06360
group_7683: NHDIEHOJ_04236	EANIBDIK_04347
group_681: KMJKGGHA_04690	JMHKJALJ_06433
group_11894: MCAEBMOJ_03515	JMHKJALJ_01452
iolX_2: KMJKGGHA_05099	KJJDDNMC_04223
group_670: JMHKJALJ_02474	KCKOMHIO_01139
group_7534: NHDIEHOJ_03990	DAFEIOHN_04227
group_13602: JGIPFBDA_02636	JFIFBHGF_04656
group_3961: KMJKGGHA_05105	KJJDDNMC_04217
group_13702: JGIPFBDA_04997	JFIFBHGF_01692
nikA_3: KCKOMHIO_02981	JMHKJALJ_02561
group_1303: JGIPFBDA_01656	JFIFBHGF_03649
group_1596: ELADGCIG_02907	KMJKGGHA_06353
group_10883: DDBIDOAO_01500	EANIBDIK_01404
group_13556: JGIPFBDA_01754	JFIFBHGF_03747
ylmB_1: DDBIDOAO_04925	JNMGIFIK_06210
group_8257: NHDIEHOJ_05335	EANIBDIK_05639
group_11452: CGDAAFPO_01130	MCAEBMOJ_04439
group_2850: NHDIEHOJ_00532	MCAEBMOJ_02814
group_2848: NHDIEHOJ_00527	MCAEBMOJ_02819
group_9079: DAFEIOHN_01360	CGDAAFPO_03981
group_660: JNMGIFIK_01090	JMHKJALJ_05517
group_54: DHFOIPCI_06675	BJLLLJKJ_04439
group_4341: KJJDDNMC_04922	JMHKJALJ_02300
group_11189: DDBIDOAO_04927	JNMGIFIK_06208
group_2789: BJLLLJKJ_07113	ELINPOGI_03814
group_12461: KCKOMHIO_04791	JMHKJALJ_04281
group_251: JGIPFBDA_02079	JFIFBHGF_04073
mppA_1: KCKOMHIO_00588	MCAEBMOJ_06068
group_15325: ELADGCIG_05455	DAFEIOHN_02470
group_15469: DDBIDOAO_03952	JNMGIFIK_07233
group_13529: JGIPFBDA_01613	JFIFBHGF_03605
group_12071: KCKOMHIO_00436	JMHKJALJ_03220
group_13548: JGIPFBDA_01681	JFIFBHGF_03674
group_3918: AGKIMEDE_04429	JMHKJALJ_02657
group_10994: DDBIDOAO_02795	BJLLLJKJ_02495
group_4161: DDBIDOAO_04931	JNMGIFIK_06194
group_2562: JGIPFBDA_02092	JFIFBHGF_04086
group_13478: JGIPFBDA_00590	JFIFBHGF_06179
syrM1_1: MCAEBMOJ_05323	JMHKJALJ_01654
group_13589: JGIPFBDA_02595	JFIFBHGF_04589
group_15406: ELINPOGI_03075	BJLLLJKJ_04336
yybR_4: MCAEBMOJ_05308	JMHKJALJ_01647
glnH_4: KJJDDNMC_05828	DAFEIOHN_05868
group_11972: MCAEBMOJ_05333	JMHKJALJ_01666
group_1401: KCKOMHIO_00240	JNMGIFIK_05972
group_806: JMHKJALJ_02415	CGDAAFPO_06603
group_13560: JGIPFBDA_01880	JFIFBHGF_03873
group_2787: DHFOIPCI_03817	JMHKJALJ_02508
group_15308: CGDAAFPO_02010	AGKIMEDE_04744
group_13540: JGIPFBDA_01625	JFIFBHGF_03617
group_10035: AGKIMEDE_03910	MCAEBMOJ_06359
group_13468: JGIPFBDA_00553	JFIFBHGF_06142
rbsC_11: CGDAAFPO_02414	DAFEIOHN_04017
group_15419: NHDIEHOJ_06530	JNMGIFIK_07295
group_4083: DDBIDOAO_01567	DHFOIPCI_02565
group_3920: AGKIMEDE_04489	KCKOMHIO_01156
gltK_3: AGKIMEDE_03912	MCAEBMOJ_06361
group_935: MCAEBMOJ_05602	AGKIMEDE_03838
group_1415: JMHKJALJ_04653	KCKOMHIO_02337
group_9305: DAFEIOHN_03714	JMHKJALJ_01629
group_1093: KCKOMHIO_06930	HIBOFPIG_04103
group_1058: CGDAAFPO_06604	JMHKJALJ_02418
group_3689: JGIPFBDA_02623	JFIFBHGF_04636
group_10901: DDBIDOAO_01559	JMHKJALJ_04270
group_13578: JGIPFBDA_02548	JFIFBHGF_04542
group_13075: KJJDDNMC_03915	ELADGCIG_01936
group_13685: JGIPFBDA_04962	JFIFBHGF_01726
group_10433: KMJKGGHA_05089	KJJDDNMC_04233
yjjG: AGKIMEDE_03914	MCAEBMOJ_06363
group_3361: MCAEBMOJ_06392	EANIBDIK_04900
group_3466: NHDIEHOJ_05301	KJJDDNMC_05725
group_8245: NHDIEHOJ_05297	KJJDDNMC_05721
group_3993: JFIFBHGF_04590	JGIPFBDA_02596
group_13321: BJLLLJKJ_00181	DHFOIPCI_00988
group_1583: JGIPFBDA_01849	JFIFBHGF_03842
group_13668: JGIPFBDA_04941	JFIFBHGF_01747
group_15672: JFIFBHGF_05738	JGIPFBDA_00148
group_13686: JGIPFBDA_04972	JFIFBHGF_01716
group_2535: JGIPFBDA_01619	JFIFBHGF_03611
group_192: HIBOFPIG_00658	KMJKGGHA_05173
group_13467: JGIPFBDA_00552	JFIFBHGF_06141
cobC: KMJKGGHA_05679	KJJDDNMC_03839
group_11962: MCAEBMOJ_05320	JMHKJALJ_01651
group_13580: JGIPFBDA_02551	JFIFBHGF_04545
group_7603: NHDIEHOJ_04129	JMHKJALJ_02273
carB_2: NHDIEHOJ_06627	MCAEBMOJ_05034
group_10882: DDBIDOAO_01499	EANIBDIK_01403
group_13543: JGIPFBDA_01632	JFIFBHGF_03624
group_316: BJLLLJKJ_07110	ELINPOGI_03817
group_9358: DAFEIOHN_03794	ELADGCIG_01924
group_777: JMHKJALJ_02476	JNMGIFIK_05645
group_3467: NHDIEHOJ_05306	KJJDDNMC_05734
group_13680: JGIPFBDA_04957	JFIFBHGF_01731
group_10989: DDBIDOAO_02790	BJLLLJKJ_02500
scoA_2: DDBIDOAO_04923	JNMGIFIK_06212
group_3869: AGKIMEDE_00089	EANIBDIK_03815
group_2076: BJLLLJKJ_04133	DHFOIPCI_06977
group_2473: JGIPFBDA_02016	JFIFBHGF_04010
group_4402: ELINPOGI_02993	ELADGCIG_00700
group_2470: DAFEIOHN_03710	JMHKJALJ_01633
group_2884: NHDIEHOJ_00816	DAFEIOHN_03023
group_13586: JGIPFBDA_02592	JFIFBHGF_04586
group_9310: DAFEIOHN_03719	JMHKJALJ_01624
group_872: JGIPFBDA_02947	JFIFBHGF_04967
group_4408: ELADGCIG_01673	EANIBDIK_03766
group_11004: DDBIDOAO_02808	BJLLLJKJ_02482
group_7562: NHDIEHOJ_04033	DAFEIOHN_04269
group_7838: JFIFBHGF_06173	JGIPFBDA_00584
group_15718: JFIFBHGF_06669	JGIPFBDA_01080
group_796: AGKIMEDE_00055	JFIFBHGF_04611
group_13700: JGIPFBDA_04992	JFIFBHGF_01697
group_4125: DDBIDOAO_02841	BJLLLJKJ_02455
group_15748: KCKOMHIO_00391	KJJDDNMC_05729
group_13530: JGIPFBDA_01614	JFIFBHGF_03606
group_13603: JGIPFBDA_02637	JFIFBHGF_04657
group_793: JGIPFBDA_02722	JFIFBHGF_04742
group_10872: HIBOFPIG_06674	GKFEOIKI_01537
group_9661: DAFEIOHN_05812	MCAEBMOJ_04269
group_14161: JMHKJALJ_01650	MCAEBMOJ_05319
group_47: KJJDDNMC_05980	ELADGCIG_00925
group_3197: NHDIEHOJ_03905	KJJDDNMC_03763
higA-2_3: KJJDDNMC_04277	JMHKJALJ_01696
group_11967: MCAEBMOJ_05326	JMHKJALJ_01657
group_2536: JGIPFBDA_01982	JFIFBHGF_03976
group_794: JGIPFBDA_02802	JFIFBHGF_04822
group_3306: JFIFBHGF_03964	JGIPFBDA_01971
group_392: JMHKJALJ_03004	KCKOMHIO_02947
group_10000: AGKIMEDE_03721	JMHKJALJ_01855
group_2879: NHDIEHOJ_00797	DAFEIOHN_02775
group_13106: KJJDDNMC_04204	ELADGCIG_01892
group_2635: KJJDDNMC_03001	CGDAAFPO_05258
aspT_1: KJJDDNMC_03824	ELINPOGI_03333
group_11379: CGDAAFPO_00060	KCKOMHIO_03265
group_13575: JGIPFBDA_02545	JFIFBHGF_04539
group_10577: KMJKGGHA_05516	KCKOMHIO_03165
group_9100: DAFEIOHN_01835	JMHKJALJ_04810
group_13417: BJLLLJKJ_07020	ELINPOGI_02151
group_14270: JMHKJALJ_02586	EANIBDIK_04190
group_4354: BJLLLJKJ_00176	DHFOIPCI_00990
group_10580: KMJKGGHA_05520	KCKOMHIO_03161
group_11451: CGDAAFPO_01125	MCAEBMOJ_04434
group_4235: CGDAAFPO_02941	KCKOMHIO_00365
group_13763: DHFOIPCI_05353	ELINPOGI_03266
group_13070: KJJDDNMC_03910	ELADGCIG_01931
group_10654: JFIFBHGF_04481	JGIPFBDA_02487
group_2759: JMHKJALJ_01609	KCKOMHIO_01318
group_1566: JGIPFBDA_02566	JFIFBHGF_04560
group_965: NHDIEHOJ_06478	MCAEBMOJ_05185
group_11001: DDBIDOAO_02805	BJLLLJKJ_02485
group_11518: MCAEBMOJ_06390	CGDAAFPO_02731
group_13706: JGIPFBDA_05005	JFIFBHGF_01684
group_12180: KCKOMHIO_01317	JMHKJALJ_01610
group_3734: DAFEIOHN_01831	JMHKJALJ_04806
group_13129: KJJDDNMC_04327	ELADGCIG_02304
group_157: DDBIDOAO_02770	BJLLLJKJ_02523
group_13701: JGIPFBDA_04993	JFIFBHGF_01696
lysN_6: NHDIEHOJ_06668	MCAEBMOJ_04996
group_9010: NHDIEHOJ_06664	MCAEBMOJ_05000
group_11391: CGDAAFPO_00077	KCKOMHIO_03216
group_13304: BJLLLJKJ_00160	DHFOIPCI_01006
group_15698: MCAEBMOJ_05933	CGDAAFPO_01977
group_7487: NHDIEHOJ_03842	EANIBDIK_04065
andAa: KJJDDNMC_05699	ELADGCIG_00634
gspA: CGDAAFPO_01133	MCAEBMOJ_04442
group_7501: NHDIEHOJ_03896	KJJDDNMC_03776
group_4124: DDBIDOAO_02840	BJLLLJKJ_02456
yecS_2: DAFEIOHN_03718	JMHKJALJ_01625
group_11456: CGDAAFPO_01134	MCAEBMOJ_04443
group_13338: BJLLLJKJ_02507	DHFOIPCI_02582
group_690: JFIFBHGF_03955	JGIPFBDA_01962
group_13583: JGIPFBDA_02589	JFIFBHGF_04583
group_595: KCKOMHIO_03012	JNMGIFIK_06196
group_4269: KCKOMHIO_01311	JMHKJALJ_01616
group_11448: CGDAAFPO_01120	MCAEBMOJ_04428
group_13671: JGIPFBDA_04945	JFIFBHGF_01743
group_10: KJJDDNMC_05731	KCKOMHIO_01239
group_498: CGDAAFPO_02972	NHDIEHOJ_04794
group_10641: KMJKGGHA_05670	KJJDDNMC_03849
group_7906: NHDIEHOJ_04693	KMJKGGHA_06179
group_9356: DAFEIOHN_03792	ELADGCIG_01922
group_3697: JFIFBHGF_04602	KJJDDNMC_05169
group_10980: DDBIDOAO_02775	BJLLLJKJ_02518
group_13118: KJJDDNMC_04256	ELADGCIG_02237
group_11963: MCAEBMOJ_05322	JMHKJALJ_01653
emrK_1: KMJKGGHA_05028	AGKIMEDE_00033
group_13692: JGIPFBDA_04979	JFIFBHGF_01710
group_1329: KMJKGGHA_05126	JNMGIFIK_04523
group_3008: NHDIEHOJ_02185	DAFEIOHN_01352
qseC_2: MCAEBMOJ_05329	JMHKJALJ_01661
pht5: KMJKGGHA_05084	KJJDDNMC_04238
mshA_2: CGDAAFPO_01056	MCAEBMOJ_04365
group_3257: NHDIEHOJ_04142	JMHKJALJ_02254
group_13103: KJJDDNMC_04200	ELADGCIG_01896
group_13565: JGIPFBDA_01959	JFIFBHGF_03952
group_10431: KMJKGGHA_05087	KJJDDNMC_04235
group_13315: BJLLLJKJ_00171	DHFOIPCI_00995
group_11010: DDBIDOAO_02814	BJLLLJKJ_02476
group_13074: KJJDDNMC_03914	ELADGCIG_01935
group_1545: DAFEIOHN_04645	KCKOMHIO_00883
group_4336: KJJDDNMC_04305	ELADGCIG_02283
group_226: JNMGIFIK_01634	DDBIDOAO_02072
group_13703: JGIPFBDA_04998	JFIFBHGF_01691
group_447: JGIPFBDA_04977	JFIFBHGF_01711
group_4422: JNMGIFIK_01061	EANIBDIK_01443
sgcQ: MCAEBMOJ_03520	JMHKJALJ_01447
group_10778: JNMGIFIK_02573	DDBIDOAO_01112
group_11345: CGDAAFPO_00005	KCKOMHIO_03231
group_726: CGDAAFPO_02544	JNMGIFIK_05683
group_5095: NHDIEHOJ_00814	KJJDDNMC_03314
group_1552: NHDIEHOJ_06597	MCAEBMOJ_05067
group_13636: JGIPFBDA_02829	JFIFBHGF_04849
group_7491: NHDIEHOJ_03846	EANIBDIK_04068
group_8966: NHDIEHOJ_06587	MCAEBMOJ_05077
group_879: JMHKJALJ_02341	NHDIEHOJ_06649
group_4013: DDBIDOAO_00626	KJJDDNMC_02019
group_13475: JGIPFBDA_00583	JFIFBHGF_06172
acsA_6: NHDIEHOJ_06415	MCAEBMOJ_05257
group_10647: KMJKGGHA_05677	KJJDDNMC_03841
group_4355: BJLLLJKJ_02506	DHFOIPCI_02583
group_729: EANIBDIK_05312	JMHKJALJ_00274
group_2849: NHDIEHOJ_00529	MCAEBMOJ_02817
group_13095: KJJDDNMC_04190	ELADGCIG_01906
group_11944: MCAEBMOJ_05301	JMHKJALJ_01640
group_13140: KJJDDNMC_04445	ELADGCIG_02859
group_13374: DHFOIPCI_04739	BJLLLJKJ_06511
group_10857: ADKPNDDD_07222	DHFOIPCI_01160
group_13525: JGIPFBDA_01609	JFIFBHGF_03601
group_11210: DDBIDOAO_05183	JNMGIFIK_06998
group_1024: EANIBDIK_04998	JMHKJALJ_02505
group_3760: DAFEIOHN_03720	JMHKJALJ_01623
fixJ_3: JGIPFBDA_02549	JFIFBHGF_04543
group_10874: ELINPOGI_00578	BJLLLJKJ_00698
group_10937: DHFOIPCI_02611	JNMGIFIK_01048
purA_2: JGIPFBDA_01616	JFIFBHGF_03608
group_15656: KMJKGGHA_01201	JNMGIFIK_04525
group_4121: DDBIDOAO_02826	JNMGIFIK_01033
group_13092: KJJDDNMC_04187	ELADGCIG_01909
group_10643: KMJKGGHA_05673	KJJDDNMC_03845
group_2598: JGIPFBDA_01730	JFIFBHGF_03723
group_3714: NHDIEHOJ_06624	ELADGCIG_01677
ltrA_5: JFIFBHGF_05603	JGIPFBDA_01563
group_15322: EANIBDIK_00640	BJLLLJKJ_00072
group_13493: JGIPFBDA_01494	JFIFBHGF_05534
group_9012: NHDIEHOJ_06666	MCAEBMOJ_04998
group_15733: ELADGCIG_01828	KJJDDNMC_05049
srpS: DAFEIOHN_06439	MCAEBMOJ_04947
neuA: NHDIEHOJ_05285	KJJDDNMC_05714
prsE_5: CGDAAFPO_01035	MCAEBMOJ_04344
stcD_1: KJJDDNMC_04273	ELADGCIG_02255
group_910: JGIPFBDA_02663	JFIFBHGF_04683
group_3960: KMJKGGHA_05097	KJJDDNMC_04225
group_7600: NHDIEHOJ_04122	JMHKJALJ_02277
group_731: KMJKGGHA_01478	DHFOIPCI_05244
group_10662: KMJKGGHA_05864	ELADGCIG_02450
group_1476: KCKOMHIO_04022	NHDIEHOJ_02758
group_7488: NHDIEHOJ_03843	EANIBDIK_04066
iolG_3: AGKIMEDE_03771	KJJDDNMC_04455
group_9024: NHDIEHOJ_06683	JMHKJALJ_03082
group_7595: NHDIEHOJ_04114	JMHKJALJ_02292
group_1344: HIBOFPIG_06671	GKFEOIKI_01540
group_10635: KMJKGGHA_05650	KJJDDNMC_03867
group_3248: NHDIEHOJ_04107	JMHKJALJ_02299
group_11393: CGDAAFPO_00079	KCKOMHIO_03218
group_13676: JGIPFBDA_04951	JFIFBHGF_01737
group_12923: KJJDDNMC_04198	ELADGCIG_01898
group_11414: CGDAAFPO_01036	MCAEBMOJ_04345
group_3987: KMJKGGHA_05645	KJJDDNMC_03872
group_2460: CGDAAFPO_02647	ELINPOGI_00865
group_15284: CGDAAFPO_02939	MCAEBMOJ_05037
group_563: JGIPFBDA_00586	JFIFBHGF_06175
group_13309: BJLLLJKJ_00165	DHFOIPCI_01001
group_3864: AGKIMEDE_00029	KMJKGGHA_05032
group_13470: JGIPFBDA_00558	JFIFBHGF_06147
group_3736: DAFEIOHN_01833	JMHKJALJ_04808
group_13640: JGIPFBDA_02902	JFIFBHGF_04922
yhdN_10: KMJKGGHA_05620	KJJDDNMC_05007
group_13545: JGIPFBDA_01634	JFIFBHGF_03626
group_11462: CGDAAFPO_01153	MCAEBMOJ_04460
group_13535: JGIPFBDA_01620	JFIFBHGF_03612
group_13481: JGIPFBDA_00594	JFIFBHGF_06183
group_13539: JGIPFBDA_01624	JFIFBHGF_03616
ddpD: NHDIEHOJ_06616	MCAEBMOJ_05046
group_13537: JGIPFBDA_01622	JFIFBHGF_03614
group_13187: KJJDDNMC_04932	JMHKJALJ_02311
group_11011: DDBIDOAO_02817	BJLLLJKJ_02473
group_3017: NHDIEHOJ_02237	EANIBDIK_01405
yjjP: KMJKGGHA_05671	KJJDDNMC_03848
group_13522: JGIPFBDA_01606	JFIFBHGF_03598
group_7502: NHDIEHOJ_03897	KJJDDNMC_03775
group_9303: DAFEIOHN_03712	JMHKJALJ_01631
group_15520: DHFOIPCI_04123	JMHKJALJ_00032
group_15360: KMJKGGHA_06170	JMHKJALJ_02484
group_10992: DDBIDOAO_02793	BJLLLJKJ_02497
group_7493: NHDIEHOJ_03848	EANIBDIK_04070
nhaX_2: NHDIEHOJ_04137	JMHKJALJ_02262
group_2764: ADKPNDDD_06485	BJLLLJKJ_03985
group_13474: JGIPFBDA_00582	JFIFBHGF_06171
group_10982: DDBIDOAO_02777	BJLLLJKJ_02515
group_13582: JGIPFBDA_02554	JFIFBHGF_04548
group_8232: NHDIEHOJ_05220	KJJDDNMC_05642
group_3686: JGIPFBDA_02622	JFIFBHGF_04637
gntR_2: CGDAAFPO_06585	EANIBDIK_00977
group_10096: AGKIMEDE_04056	CGDAAFPO_02592
group_7606: NHDIEHOJ_04136	JMHKJALJ_02264
oppD_8: DDBIDOAO_04917	JNMGIFIK_06218
group_6220: NHDIEHOJ_02243	JMHKJALJ_04207
group_3477: NHDIEHOJ_05393	CGDAAFPO_01024
group_9357: DAFEIOHN_03793	ELADGCIG_01923
group_7316: NHDIEHOJ_03541	EANIBDIK_03877
group_4106: JNMGIFIK_01995	JMHKJALJ_03579
group_11422: CGDAAFPO_01046	MCAEBMOJ_04355
group_4326: KJJDDNMC_02241	JNMGIFIK_01055
group_10897: DDBIDOAO_01544	KJJDDNMC_02222
oppD_10: NHDIEHOJ_06615	MCAEBMOJ_05047
group_1886: KCKOMHIO_03103	ELINPOGI_04619
group_3729: JNMGIFIK_01083	JMHKJALJ_05523
qorA_3: MCAEBMOJ_05321	JMHKJALJ_01652
group_13707: JGIPFBDA_05006	JFIFBHGF_01683
group_2845: NHDIEHOJ_00517	MCAEBMOJ_02829
group_4114: DDBIDOAO_02766	BJLLLJKJ_02528
group_13314: BJLLLJKJ_00170	DHFOIPCI_00996
group_13698: JGIPFBDA_04985	JFIFBHGF_01704
group_3883: AGKIMEDE_01995	BJLLLJKJ_03179
group_856: NHDIEHOJ_06647	JMHKJALJ_00567
group_582: GKFEOIKI_00975	ADKPNDDD_02529
group_1090: JGIPFBDA_01954	JFIFBHGF_03947
group_792: JGIPFBDA_02559	JFIFBHGF_04553
group_3880: AGKIMEDE_01989	CGDAAFPO_05267
group_13126: KJJDDNMC_04297	ELADGCIG_02275
group_4209: CGDAAFPO_00073	KCKOMHIO_03213
group_13091: KJJDDNMC_04186	ELADGCIG_01910
envZ_2: NHDIEHOJ_04235	EANIBDIK_04346
per1: JGIPFBDA_01755	JFIFBHGF_03748
group_3989: KMJKGGHA_05672	KJJDDNMC_03846
group_13760: DHFOIPCI_05215	ELINPOGI_03132
group_4333: KJJDDNMC_04161	JGIPFBDA_01592
group_10749: DDBIDOAO_00637	KJJDDNMC_02209
group_10184: AGKIMEDE_04683	JMHKJALJ_02166
group_4299: KCKOMHIO_04790	JMHKJALJ_04279
group_10190: DDBIDOAO_04915	JNMGIFIK_06220
group_10993: DDBIDOAO_02794	BJLLLJKJ_02496
group_9669: DAFEIOHN_05905	KMJKGGHA_04972
group_11009: DDBIDOAO_02813	BJLLLJKJ_02477
group_2475: JNMGIFIK_06990	DDBIDOAO_05175
group_13306: BJLLLJKJ_00162	DHFOIPCI_01004
group_11443: CGDAAFPO_01104	MCAEBMOJ_04411
group_11407: CGDAAFPO_00490	JMHKJALJ_01152
group_1712: DDBIDOAO_05611	ELINPOGI_03508
group_4407: ELADGCIG_00601	EANIBDIK_05506
group_15676: KMJKGGHA_01200	JNMGIFIK_04524
group_12568: KCKOMHIO_05793	JMHKJALJ_04272
group_2853: NHDIEHOJ_00543	AGKIMEDE_00060
group_7601: NHDIEHOJ_04123	JMHKJALJ_02276
group_2881: NHDIEHOJ_00806	DAFEIOHN_03035
group_2851: NHDIEHOJ_00533	MCAEBMOJ_02813
group_15528: KCKOMHIO_05683	DAFEIOHN_02364
adhT_4: DAFEIOHN_02552	JMHKJALJ_05670
group_543: NHDIEHOJ_06625	MCAEBMOJ_05036
group_630: JGIPFBDA_04991	JFIFBHGF_01698
group_867: JMHKJALJ_03695	NHDIEHOJ_02752
group_13546: JGIPFBDA_01679	JFIFBHGF_03672
group_461: KCKOMHIO_03047	KJJDDNMC_03689
group_13372: BJLLLJKJ_04343	DHFOIPCI_06769
group_13634: JGIPFBDA_02803	JFIFBHGF_04823
epsL_3: CGDAAFPO_01037	MCAEBMOJ_04346
kamA_2: DDBIDOAO_04940	JNMGIFIK_06185
group_12280: KCKOMHIO_02983	JMHKJALJ_02559
group_13631: JGIPFBDA_02733	JFIFBHGF_04753
group_13599: JGIPFBDA_02631	JFIFBHGF_04651
group_11438: CGDAAFPO_01077	MCAEBMOJ_04384
group_609: BJLLLJKJ_05635	JMHKJALJ_00062
glpK_1: NHDIEHOJ_03755	DAFEIOHN_03799
group_12987: KJJDDNMC_02261	BJLLLJKJ_02464
group_1353: DDBIDOAO_02067	JNMGIFIK_01639
group_4123: DDBIDOAO_02833	BJLLLJKJ_02461
group_15281: CGDAAFPO_01148	JMHKJALJ_00489
group_9624: DAFEIOHN_04935	MCAEBMOJ_04953
group_7610: NHDIEHOJ_04141	JMHKJALJ_02255
group_466: JMHKJALJ_02988	CGDAAFPO_02196
group_2761: KJJDDNMC_04896	KCKOMHIO_03033
group_10871: HIBOFPIG_02184	KCKOMHIO_04307
group_11460: CGDAAFPO_01151	MCAEBMOJ_04458
group_4210: CGDAAFPO_00080	KCKOMHIO_03202
group_13559: JGIPFBDA_01860	JFIFBHGF_03853
group_7590: NHDIEHOJ_04109	JMHKJALJ_02297
group_40: KCKOMHIO_01281	JMHKJALJ_03235
group_9162: DAFEIOHN_02871	JMHKJALJ_05999
dhmA2_2: KJJDDNMC_03912	ELADGCIG_01933
group_13762: DHFOIPCI_05230	ELINPOGI_03147
group_4340: KJJDDNMC_04463	EANIBDIK_04717
scoB_1: DDBIDOAO_04924	JNMGIFIK_06211
group_2154: KJJDDNMC_04716	KMJKGGHA_06004
group_336: ELADGCIG_00651	KMJKGGHA_05030
group_10387: KMJKGGHA_05012	ELADGCIG_02217
group_13759: DHFOIPCI_05214	ELINPOGI_03131
group_171: NHDIEHOJ_06622	MCAEBMOJ_05039
group_165: CGDAAFPO_03987	KJJDDNMC_02201
group_13469: JGIPFBDA_00555	JFIFBHGF_06144
group_13471: JGIPFBDA_00560	JFIFBHGF_06149
group_318: EANIBDIK_01033	DAFEIOHN_04222
group_4304: KCKOMHIO_06221	JMHKJALJ_05944
gfo_5: KMJKGGHA_05102	KJJDDNMC_04220
group_13672: JGIPFBDA_04946	JFIFBHGF_01742
group_3605: NHDIEHOJ_06008	AGKIMEDE_06491
group_13093: KJJDDNMC_04188	ELADGCIG_01908
group_3253: NHDIEHOJ_04132	JMHKJALJ_02270
group_4064: ELINPOGI_03839	DHFOIPCI_01161
group_3728: DAFEIOHN_01319	DDBIDOAO_01521
group_13687: JGIPFBDA_04973	JFIFBHGF_01715
group_13514: JGIPFBDA_01521	JFIFBHGF_05561
group_2010: DDBIDOAO_01504	NHDIEHOJ_02233
rspR_2: AGKIMEDE_03915	MCAEBMOJ_06364
group_10581: KMJKGGHA_05521	KCKOMHIO_03160
group_15456: JNMGIFIK_03714	DDBIDOAO_03752
rhlE_1: BJLLLJKJ_00161	DHFOIPCI_01005
group_531: JNMGIFIK_02007	KJJDDNMC_02011
group_13320: BJLLLJKJ_00180	DHFOIPCI_00989
group_13337: BJLLLJKJ_02505	DHFOIPCI_02584
group_8990: NHDIEHOJ_06628	MCAEBMOJ_05033
group_1446: KCKOMHIO_04909	JMHKJALJ_04580
group_4343: KJJDDNMC_04927	JMHKJALJ_02306
group_11395: CGDAAFPO_00083	KCKOMHIO_03211
group_7608: NHDIEHOJ_04138	JMHKJALJ_02258
group_2847: NHDIEHOJ_00524	MCAEBMOJ_02822
group_8961: NHDIEHOJ_06579	MCAEBMOJ_05084
group_13184: KJJDDNMC_04926	JMHKJALJ_02305
group_1990: ELINPOGI_04388	DDBIDOAO_01851
group_4262: KCKOMHIO_00539	KJJDDNMC_04174
group_11447: CGDAAFPO_01119	MCAEBMOJ_04427
group_10443: KMJKGGHA_05100	KJJDDNMC_04222
group_757: JFIFBHGF_03658	JGIPFBDA_01665
group_9151: DAFEIOHN_02616	JMHKJALJ_05735
group_10631: KMJKGGHA_05646	KJJDDNMC_03871
group_15431: JFIFBHGF_04793	JGIPFBDA_02773
epsJ_2: CGDAAFPO_01150	MCAEBMOJ_04457
nepI_3: NHDIEHOJ_04413	CGDAAFPO_01937
frlD_2: NHDIEHOJ_03767	DAFEIOHN_03731
group_119: BJLLLJKJ_05202	DHFOIPCI_05911
group_15779: KCKOMHIO_00392	KJJDDNMC_05730
egtB_1: KCKOMHIO_01359	DAFEIOHN_03709
group_1532: NHDIEHOJ_06528	JNMGIFIK_07293
group_13695: JGIPFBDA_04982	JFIFBHGF_01707
phoB_2: NHDIEHOJ_04092	DAFEIOHN_04326
group_4394: DHFOIPCI_02615	JNMGIFIK_01044
group_4280: KCKOMHIO_02984	JMHKJALJ_02558
group_9013: NHDIEHOJ_06667	MCAEBMOJ_04997
group_10645: KMJKGGHA_05675	KJJDDNMC_03843
group_4378: JGIPFBDA_00593	JFIFBHGF_06182
group_15351: ADKPNDDD_03194	GKFEOIKI_03134
fadA_3: DDBIDOAO_04926	JNMGIFIK_06209
group_11211: DDBIDOAO_05185	JNMGIFIK_07000
group_4413: ELADGCIG_02345	JMHKJALJ_02594
group_1014: CGDAAFPO_02971	NHDIEHOJ_04793
group_12173: KCKOMHIO_01291	JFIFBHGF_04621
relE3: CGDAAFPO_00082	KCKOMHIO_03210
pkn1_1: KCKOMHIO_03105	EANIBDIK_04914
group_10182: AGKIMEDE_04649	ELADGCIG_02515
group_4362: BJLLLJKJ_03175	EANIBDIK_01513
ccp: AGKIMEDE_00133	KMJKGGHA_05605
group_13311: BJLLLJKJ_00167	DHFOIPCI_00999
group_13484: JGIPFBDA_01373	JFIFBHGF_05413
mco: JFIFBHGF_04640	JGIPFBDA_02619
group_11347: CGDAAFPO_00007	KCKOMHIO_03233
group_10446: KMJKGGHA_05103	KJJDDNMC_04219
group_905: JNMGIFIK_06147	HIBOFPIG_01402
group_1188: CGDAAFPO_01725	KCKOMHIO_00991
group_13523: JGIPFBDA_01607	JFIFBHGF_03599
afr_8: MCAEBMOJ_05327	JMHKJALJ_01658
group_15297: DHFOIPCI_04009	ELINPOGI_00754
group_9805: AGKIMEDE_00135	KMJKGGHA_05604
group_661: JMHKJALJ_03739	KCKOMHIO_00464
group_15253: KJJDDNMC_04257	ELADGCIG_02238
group_8250: NHDIEHOJ_05305	KJJDDNMC_05733
group_11974: MCAEBMOJ_05335	JMHKJALJ_01668
basR_2: JMHKJALJ_01659	MCAEBMOJ_05328
group_163: JNMGIFIK_01998	KCKOMHIO_06345
group_9308: DAFEIOHN_03717	JMHKJALJ_01626
group_13638: JGIPFBDA_02893	JFIFBHGF_04913
group_11901: MCAEBMOJ_03577	JNMGIFIK_05233
group_472: JNMGIFIK_01086	JMHKJALJ_05521
group_13371: BJLLLJKJ_04217	DHFOIPCI_06894
group_11423: CGDAAFPO_01047	MCAEBMOJ_04356
group_6201: NHDIEHOJ_02201	EANIBDIK_01447
group_138: EANIBDIK_04997	JMHKJALJ_02506
group_13312: BJLLLJKJ_00168	DHFOIPCI_00998
phsA: JGIPFBDA_02620	JFIFBHGF_04639
group_15587: DHFOIPCI_06788	BJLLLJKJ_04321
group_13735: DHFOIPCI_02613	JNMGIFIK_01046
group_13566: JGIPFBDA_01960	JFIFBHGF_03953
group_13533: JGIPFBDA_01617	JFIFBHGF_03609
group_3315: ELADGCIG_01893	KJJDDNMC_04203
group_11897: MCAEBMOJ_03518	JMHKJALJ_01449
group_4395: DHFOIPCI_02622	JNMGIFIK_01038
group_11945: MCAEBMOJ_05302	JMHKJALJ_01641
group_13313: BJLLLJKJ_00169	DHFOIPCI_00997
group_13098: KJJDDNMC_04193	ELADGCIG_01903
hyuC_1: MCAEBMOJ_03521	JMHKJALJ_01446
yqaA_1: KJJDDNMC_04930	JMHKJALJ_02309
fabG_11: KMJKGGHA_05104	KJJDDNMC_04218
group_7605: NHDIEHOJ_04135	JMHKJALJ_02265
group_11417: CGDAAFPO_01040	MCAEBMOJ_04349
group_3965: KMJKGGHA_05285	EANIBDIK_03860
group_8982: NHDIEHOJ_06614	MCAEBMOJ_05048
group_625: ELADGCIG_00061	KCKOMHIO_01178
group_13669: JGIPFBDA_04943	JFIFBHGF_01745
group_10860: HIBOFPIG_01583	ADKPNDDD_07224
group_12178: KCKOMHIO_01309	JMHKJALJ_01618
group_4872: NHDIEHOJ_00536	MCAEBMOJ_02810
group_4011: KJJDDNMC_02034	DDBIDOAO_00612
group_12176: KCKOMHIO_01307	JMHKJALJ_01620
group_11270: DDBIDOAO_06093	BJLLLJKJ_06175
group_13595: JGIPFBDA_02614	JFIFBHGF_04645
group_12924: KJJDDNMC_01064	ELADGCIG_05445
group_7476: NHDIEHOJ_03823	EANIBDIK_04048
group_12922: KJJDDNMC_01063	ELADGCIG_05446
group_13534: JGIPFBDA_01618	JFIFBHGF_03610
gltI_1: AGKIMEDE_03913	MCAEBMOJ_06362
group_945: BJLLLJKJ_06666	CGDAAFPO_00560
group_967: JGIPFBDA_02624	JFIFBHGF_04635
group_4265: KCKOMHIO_01276	KJJDDNMC_05171
group_10979: DDBIDOAO_02774	BJLLLJKJ_02519
group_10628: KMJKGGHA_05642	KJJDDNMC_03875
group_206: KJJDDNMC_03766	KCKOMHIO_01173
group_1543: DAFEIOHN_03661	AGKIMEDE_03961
group_13480: JGIPFBDA_00592	JFIFBHGF_06181
group_984: KCKOMHIO_00319	DAFEIOHN_03732
group_3970: KMJKGGHA_05518	KCKOMHIO_03163
group_4328: KJJDDNMC_03011	JNMGIFIK_02037
group_13633: JGIPFBDA_02792	JFIFBHGF_04812
group_141: ELINPOGI_03076	AGKIMEDE_04940
group_15688: DHFOIPCI_04747	BJLLLJKJ_06509
ddpC_5: NHDIEHOJ_06617	MCAEBMOJ_05045
group_13601: JGIPFBDA_02635	JFIFBHGF_04655
group_9163: DAFEIOHN_02872	JMHKJALJ_06000
group_9099: DAFEIOHN_01834	JMHKJALJ_04809
oatWY: NHDIEHOJ_05298	KJJDDNMC_05722
group_244: AGKIMEDE_03963	DAFEIOHN_03665
group_953: MCAEBMOJ_03712	AGKIMEDE_05276
group_795: JGIPFBDA_02874	JFIFBHGF_04894
group_986: MCAEBMOJ_05056	NHDIEHOJ_06607
group_11421: CGDAAFPO_01045	MCAEBMOJ_04354
group_911: CGDAAFPO_02911	DAFEIOHN_04907
group_2418: MCAEBMOJ_05043	NHDIEHOJ_06619
group_4263: KCKOMHIO_01227	JNMGIFIK_06199
group_11453: CGDAAFPO_01131	MCAEBMOJ_04440
group_11429: CGDAAFPO_01054	MCAEBMOJ_04363
group_3994: JFIFBHGF_04786	JGIPFBDA_02766
group_4324: KJJDDNMC_02046	BJLLLJKJ_03176
bacD_1: DDBIDOAO_04939	JNMGIFIK_06186
group_11433: CGDAAFPO_01059	MCAEBMOJ_04367
group_73: KMJKGGHA_05890	GKFEOIKI_03985
group_10649: KMJKGGHA_05680	KJJDDNMC_03838
group_4869: NHDIEHOJ_00530	MCAEBMOJ_02816
cdiA_2: AGKIMEDE_00880	MCAEBMOJ_00697
group_9807: AGKIMEDE_00137	KMJKGGHA_05602
group_9062: DAFEIOHN_01327	JMHKJALJ_04237
group_3875: AGKIMEDE_01326	KMJKGGHA_01296
group_11942: MCAEBMOJ_05299	JMHKJALJ_01638
group_861: EANIBDIK_01555	ELADGCIG_00590
yhdN_5: KMJKGGHA_05619	KJJDDNMC_05008
group_2176: KCKOMHIO_01300	KJJDDNMC_05148
group_9061: DAFEIOHN_01326	JMHKJALJ_04236
group_11024: DDBIDOAO_02835	BJLLLJKJ_02459
group_4392: DHFOIPCI_02558	JMHKJALJ_05509
iolI_2: KMJKGGHA_05092	KJJDDNMC_04230
group_4014: DDBIDOAO_00645	KJJDDNMC_02200
group_15428: NHDIEHOJ_04922	ELADGCIG_00262
aroQ_3: KMJKGGHA_05094	KJJDDNMC_04228
group_11425: CGDAAFPO_01049	MCAEBMOJ_04358
group_13104: KJJDDNMC_04201	ELADGCIG_01895
group_4220: CGDAAFPO_01060	MCAEBMOJ_04368
group_3244: NHDIEHOJ_04090	ELADGCIG_02475
group_7435: NHDIEHOJ_03754	DAFEIOHN_03800
group_15324: ELADGCIG_03299	JNMGIFIK_00209
group_13645: JGIPFBDA_04075	JFIFBHGF_02620
group_10985: DDBIDOAO_02782	KCKOMHIO_05803
nhaA_1: KJJDDNMC_04439	ELADGCIG_02865
group_9622: DAFEIOHN_04933	MCAEBMOJ_04951
group_7432: NHDIEHOJ_03751	DAFEIOHN_03803
group_8997: NHDIEHOJ_06638	MCAEBMOJ_05025
group_460: JNMGIFIK_06187	DDBIDOAO_04938
group_2129: NHDIEHOJ_04125	CGDAAFPO_02991
group_12177: KCKOMHIO_01308	JMHKJALJ_01619
group_13097: KJJDDNMC_04192	ELADGCIG_01904
group_13683: JGIPFBDA_04960	JFIFBHGF_01728
group_2671: DHFOIPCI_02634	JMHKJALJ_05581
group_10978: DDBIDOAO_02772	BJLLLJKJ_02521
group_13102: KJJDDNMC_04199	ELADGCIG_01897
group_2160: NHDIEHOJ_04416	CGDAAFPO_01934
group_10646: KMJKGGHA_05676	KJJDDNMC_03842
group_13096: KJJDDNMC_04191	ELADGCIG_01905
group_11466: CGDAAFPO_01481	MCAEBMOJ_04790
group_467: JMHKJALJ_03012	KJJDDNMC_05072
group_11390: CGDAAFPO_00076	KCKOMHIO_03215
group_3878: AGKIMEDE_01980	BJLLLJKJ_03162
group_639: MCAEBMOJ_05113	CGDAAFPO_03050
group_880: JMHKJALJ_02487	KMJKGGHA_06167
group_519: KMJKGGHA_01382	ELADGCIG_00675
group_13090: KJJDDNMC_04185	ELADGCIG_01911
group_11194: DDBIDOAO_04936	JNMGIFIK_06189
group_13577: JGIPFBDA_02547	JFIFBHGF_04541
group_13666: JGIPFBDA_04939	JFIFBHGF_01749
group_11770: ADKPNDDD_01093	CGDAAFPO_06567
group_13758: DHFOIPCI_05212	ELINPOGI_03125
group_4218: CGDAAFPO_01041	MCAEBMOJ_04350
group_11893: MCAEBMOJ_03514	JMHKJALJ_01453
fda_2: KMJKGGHA_05678	KJJDDNMC_03840
group_11949: MCAEBMOJ_05306	JMHKJALJ_01645
group_148: NHDIEHOJ_04095	ELADGCIG_02480
group_10430: KMJKGGHA_05086	KJJDDNMC_04236
group_13476: JGIPFBDA_00588	JFIFBHGF_06177
group_13519: JGIPFBDA_01527	JFIFBHGF_05567
group_9139: DAFEIOHN_01909	KCKOMHIO_05133
group_7909: NHDIEHOJ_04697	KMJKGGHA_06183
cysL_3: DDBIDOAO_04932	JNMGIFIK_06193
group_15566: ELADGCIG_03084	EANIBDIK_02781
group_12988: KJJDDNMC_02262	BJLLLJKJ_02463
group_13492: JGIPFBDA_01493	JFIFBHGF_05533
group_13563: JGIPFBDA_01957	JFIFBHGF_03950
group_9146: DAFEIOHN_02449	JMHKJALJ_05491
group_10005: AGKIMEDE_03768	KJJDDNMC_04458
group_4281: KCKOMHIO_02985	JMHKJALJ_02557
group_1158: KCKOMHIO_00336	KJJDDNMC_04889
group_13527: JGIPFBDA_01611	JFIFBHGF_03603
group_1768: ELADGCIG_01785	DAFEIOHN_05944
group_13637: JGIPFBDA_02835	JFIFBHGF_04855
group_565: JGIPFBDA_02659	JFIFBHGF_04679
group_7317: NHDIEHOJ_03542	EANIBDIK_03878
group_13761: DHFOIPCI_05217	ELINPOGI_03134
group_13593: JGIPFBDA_02611	JFIFBHGF_04648
mcrB_1: KMJKGGHA_05014	ELADGCIG_02215
group_10862: HIBOFPIG_06675	GKFEOIKI_01536
group_9164: DAFEIOHN_03024	KMJKGGHA_04148
group_13056: KJJDDNMC_03830	ELINPOGI_03339
metB_1: JMHKJALJ_06568	HIBOFPIG_04110
group_7449: NHDIEHOJ_03777	DAFEIOHN_03721
group_7505: NHDIEHOJ_03901	KJJDDNMC_03767
hddC_1: CGDAAFPO_00050	KCKOMHIO_03255
group_10627: KMJKGGHA_05641	KJJDDNMC_03876
group_2643: ELINPOGI_06955	BJLLLJKJ_00731
group_10859: BJLLLJKJ_03992	ELINPOGI_06984
group_13755: DHFOIPCI_05059	ELINPOGI_02982
group_13416: BJLLLJKJ_06956	ELINPOGI_02217
group_9685: ELADGCIG_00924	DAFEIOHN_05943
group_7465: NHDIEHOJ_03798	KMJKGGHA_05567
yflN: NHDIEHOJ_03841	EANIBDIK_04064
iclR_2: NHDIEHOJ_06613	MCAEBMOJ_05049
group_13632: JGIPFBDA_02758	JFIFBHGF_04778
group_633: KCKOMHIO_01274	KJJDDNMC_05172
ltrA_7: ELADGCIG_00070	JMHKJALJ_02992
snaC: KJJDDNMC_04377	ELADGCIG_02935
group_10373: KMJKGGHA_04153	KJJDDNMC_03318
group_11454: CGDAAFPO_01132	MCAEBMOJ_04441
group_11440: CGDAAFPO_01085	MCAEBMOJ_04392
group_11428: CGDAAFPO_01053	MCAEBMOJ_04362
rrrD_1: JGIPFBDA_01492	JFIFBHGF_05532
tdiR_1: KJJDDNMC_04196	ELADGCIG_01900
group_15501: JMHKJALJ_03557	KCKOMHIO_06363
group_5094: NHDIEHOJ_00813	KJJDDNMC_03315
group_11380: CGDAAFPO_00061	KCKOMHIO_03266
group_15598: DDBIDOAO_03951	JNMGIFIK_07234
aspC_3: AGKIMEDE_03908	MCAEBMOJ_06357
group_2885: NHDIEHOJ_00818	KJJDDNMC_03309
group_1102: JMHKJALJ_06260	ELADGCIG_03086
group_13697: JGIPFBDA_04984	JFIFBHGF_01705
group_13764: DHFOIPCI_05371	ELINPOGI_03285
group_12122: KCKOMHIO_01182	JMHKJALJ_02579
group_7434: NHDIEHOJ_03753	DAFEIOHN_03801
group_3264: NHDIEHOJ_04234	EANIBDIK_04345
group_10578: KMJKGGHA_05517	KCKOMHIO_03164
group_8964: NHDIEHOJ_06585	MCAEBMOJ_05079
ltrA_13: NHDIEHOJ_06529	JNMGIFIK_07294
group_465: JFIFBHGF_04507	JGIPFBDA_02513
group_2854: NHDIEHOJ_00545	DDBIDOAO_02767
group_7504: NHDIEHOJ_03899	KJJDDNMC_03773
group_2883: NHDIEHOJ_00815	KJJDDNMC_03313
group_10434: KMJKGGHA_05090	KJJDDNMC_04232
group_2055: DAFEIOHN_00208	KJJDDNMC_03440
acrR_2: KMJKGGHA_05647	KJJDDNMC_03870
group_1812: KJJDDNMC_02998	BJLLLJKJ_03159
gdhA: DDBIDOAO_04935	JNMGIFIK_06190
group_1870: JGIPFBDA_02605	JFIFBHGF_04599
group_4211: CGDAAFPO_00081	KCKOMHIO_03209
group_2605: KMJKGGHA_05015	ELADGCIG_02214
group_1827: HIBOFPIG_01575	ELINPOGI_03833
cyaB_4: NHDIEHOJ_04696	KMJKGGHA_06182
group_11485: CGDAAFPO_02237	MCAEBMOJ_06192
gluD_2: KCKOMHIO_01244	EANIBDIK_04160
group_6219: NHDIEHOJ_02242	JMHKJALJ_04208
group_8904: NHDIEHOJ_06428	MCAEBMOJ_05244
mhpC: KMJKGGHA_05643	KJJDDNMC_03874
group_1601: EANIBDIK_04898	KJJDDNMC_03878
group_11966: MCAEBMOJ_05325	JMHKJALJ_01656
group_330: ELINPOGI_01670	BJLLLJKJ_04398
group_13576: JGIPFBDA_02546	JFIFBHGF_04540
group_761: JFIFBHGF_04643	JGIPFBDA_02616
group_7602: NHDIEHOJ_04124	JMHKJALJ_02275
group_3009: NHDIEHOJ_02191	JMHKJALJ_05533
group_9023: NHDIEHOJ_06682	JMHKJALJ_03083
group_11005: DDBIDOAO_02809	BJLLLJKJ_02481
group_11437: CGDAAFPO_01076	MCAEBMOJ_04383
group_2650: JGIPFBDA_02609	JFIFBHGF_04650
group_824: BJLLLJKJ_03153	KJJDDNMC_02992
dppB_8: NHDIEHOJ_06618	MCAEBMOJ_05044
group_1403: JNMGIFIK_05974	KCKOMHIO_00242
tdk_2: BJLLLJKJ_00351	DHFOIPCI_00897
group_13515: JGIPFBDA_01522	JFIFBHGF_05562
group_1359: JGIPFBDA_01967	JFIFBHGF_03960
group_2675: DDBIDOAO_02816	BJLLLJKJ_02474
group_13568: JGIPFBDA_02287	JFIFBHGF_04281
group_7433: NHDIEHOJ_03752	DAFEIOHN_03802
group_997: BJLLLJKJ_03244	DHFOIPCI_01905
group_1839: ELINPOGI_03843	HIBOFPIG_02186
group_3837: DAFEIOHN_04931	MCAEBMOJ_04949
group_10983: DDBIDOAO_02778	BJLLLJKJ_02514
group_13555: JGIPFBDA_01740	JFIFBHGF_03733
group_496: KMJKGGHA_06358	ELADGCIG_02912
group_9020: NHDIEHOJ_06679	MCAEBMOJ_04985
group_4287: KCKOMHIO_03199	EANIBDIK_00979
group_1064: DDBIDOAO_02769	BJLLLJKJ_02524
group_3016: NHDIEHOJ_02225	DHFOIPCI_02619
group_1002: DHFOIPCI_02559	BJLLLJKJ_02527
group_3757: DAFEIOHN_03679	JMHKJALJ_02345
group_13667: JGIPFBDA_04940	JFIFBHGF_01748
group_2143: NHDIEHOJ_04250	EANIBDIK_04384
group_11441: CGDAAFPO_01094	MCAEBMOJ_04401
group_15546: KCKOMHIO_05788	KJJDDNMC_02198
group_13972: ELADGCIG_01692	JMHKJALJ_02216
group_1494: KMJKGGHA_05386	CGDAAFPO_02435
group_13544: JGIPFBDA_01633	JFIFBHGF_03625
group_1139: KMJKGGHA_05666	KJJDDNMC_03853
group_3785: KCKOMHIO_00533	DAFEIOHN_04103
group_11449: CGDAAFPO_01121	MCAEBMOJ_04429
group_36: JNMGIFIK_02000	KCKOMHIO_06348
group_1977: DAFEIOHN_01935	MCAEBMOJ_01590
proA_3: KMJKGGHA_05091	KJJDDNMC_04231
group_103: JMHKJALJ_02326	KJJDDNMC_05145
group_13673: JGIPFBDA_04947	JFIFBHGF_01741
group_10634: KMJKGGHA_05649	KJJDDNMC_03868
group_13094: KJJDDNMC_04189	ELADGCIG_01907
group_11941: MCAEBMOJ_05298	JMHKJALJ_01637
tmoT_4: KJJDDNMC_04195	ELADGCIG_01901
group_9286: DAFEIOHN_03683	JMHKJALJ_02349
group_7464: NHDIEHOJ_03796	KMJKGGHA_05564
group_688: NHDIEHOJ_06580	ELADGCIG_01734
group_13071: KJJDDNMC_03911	ELADGCIG_01932
group_13757: DHFOIPCI_05210	ELINPOGI_03123
group_4217: CGDAAFPO_01039	MCAEBMOJ_04348
group_11971: MCAEBMOJ_05332	JMHKJALJ_01664
group_7507: NHDIEHOJ_03906	KJJDDNMC_03762
group_15533: DAFEIOHN_03519	JMHKJALJ_06603
group_13307: BJLLLJKJ_00163	DHFOIPCI_01003
group_3006: BJLLLJKJ_03139	DDBIDOAO_00638
group_3005: NHDIEHOJ_02166	EANIBDIK_01479
group_10633: KMJKGGHA_05648	KJJDDNMC_03869
group_78: ELADGCIG_01733	NHDIEHOJ_06581
group_7597: NHDIEHOJ_04116	JMHKJALJ_02290
group_9695: DAFEIOHN_05993	CGDAAFPO_01186
group_353: JMHKJALJ_02340	NHDIEHOJ_06650
group_11420: CGDAAFPO_01044	MCAEBMOJ_04353
group_8991: NHDIEHOJ_06629	MCAEBMOJ_05032
group_3988: KMJKGGHA_05667	KJJDDNMC_03852
group_13562: JGIPFBDA_01956	JFIFBHGF_03949
group_8971: NHDIEHOJ_06592	MCAEBMOJ_05072
group_11405: CGDAAFPO_00321	KCKOMHIO_01582
group_13319: BJLLLJKJ_00175	DHFOIPCI_00991
group_15356: NHDIEHOJ_05333	KMJKGGHA_01265
group_12428: ELINPOGI_00590	KCKOMHIO_04299
group_2053: CGDAAFPO_06529	DAFEIOHN_00237
group_508: KCKOMHIO_01234	KJJDDNMC_05728
noeI: DDBIDOAO_02776	BJLLLJKJ_02517
group_7905: NHDIEHOJ_04692	KMJKGGHA_06178
group_12078: KCKOMHIO_00447	ELADGCIG_01809
group_831: JNMGIFIK_07025	DDBIDOAO_04164
group_13303: HIBOFPIG_06709	ADKPNDDD_06444
group_4208: CGDAAFPO_00066	KCKOMHIO_03272
dauA_2: ELADGCIG_04654	JMHKJALJ_04573
group_13675: JGIPFBDA_04949	JFIFBHGF_01739
group_2051: AGKIMEDE_03501	MCAEBMOJ_03189
group_393: KCKOMHIO_04772	JNMGIFIK_02009
group_7604: NHDIEHOJ_04131	JMHKJALJ_02271
group_776: JMHKJALJ_02414	CGDAAFPO_06602
ftsH_1: BJLLLJKJ_00166	DHFOIPCI_01000
group_4285: KCKOMHIO_03104	HIBOFPIG_04023
ptk_2: CGDAAFPO_01038	MCAEBMOJ_04347
group_2193: KCKOMHIO_00527	DAFEIOHN_04097
group_13317: BJLLLJKJ_00173	DHFOIPCI_00993
legI: NHDIEHOJ_05284	KJJDDNMC_05713
f1pep1: JMHKJALJ_01669	MCAEBMOJ_05336
group_14822: EANIBDIK_01422	DAFEIOHN_01314
group_3863: AGKIMEDE_00023	KMJKGGHA_05039
fdhL: JGIPFBDA_02590	JFIFBHGF_04584
smc_4: CGDAAFPO_01124	MCAEBMOJ_04432
group_15521: DHFOIPCI_04386	KCKOMHIO_01609
group_3195: NHDIEHOJ_03903	KJJDDNMC_03765
group_13308: BJLLLJKJ_00164	DHFOIPCI_01002
group_15296: DHFOIPCI_01132	BJLLLJKJ_00034
group_13573: JGIPFBDA_02516	JFIFBHGF_04510
group_4122: DDBIDOAO_02829	KCKOMHIO_05854
group_15640: JGIPFBDA_00149	JFIFBHGF_05739
group_10032: AGKIMEDE_03907	MCAEBMOJ_06356
group_2659: DHFOIPCI_02604	DDBIDOAO_01526
group_4356: BJLLLJKJ_02508	DHFOIPCI_02581
group_11378: CGDAAFPO_00056	KCKOMHIO_03261
group_13483: JGIPFBDA_00615	JFIFBHGF_06204
group_13542: JGIPFBDA_01627	JFIFBHGF_03619
group_8988: NHDIEHOJ_06626	MCAEBMOJ_05035
group_11178: DDBIDOAO_04916	JNMGIFIK_06219
ravA: KJJDDNMC_03827	ELINPOGI_03336
group_13570: JGIPFBDA_02503	JFIFBHGF_04497
group_10656: JFIFBHGF_04787	JGIPFBDA_02767
group_13073: KJJDDNMC_03913	ELADGCIG_01934
group_11023: DDBIDOAO_02834	BJLLLJKJ_02460
group_3716: JMHKJALJ_02343	NHDIEHOJ_06646
group_15679: NHDIEHOJ_04126	ELADGCIG_00021
group_15642: JGIPFBDA_02771	JFIFBHGF_04791
group_3838: DAFEIOHN_04936	MCAEBMOJ_04954
hyaD: CGDAAFPO_01152	MCAEBMOJ_04459
group_11007: DDBIDOAO_02811	BJLLLJKJ_02479
group_7489: NHDIEHOJ_03844	EANIBDIK_04067
group_9302: DAFEIOHN_03711	JMHKJALJ_01632
group_2991: NHDIEHOJ_01935	AGKIMEDE_02230
group_760: KCKOMHIO_00424	CGDAAFPO_03089
group_1461: NHDIEHOJ_02262	DAFEIOHN_01280
group_11471: CGDAAFPO_01754	MCAEBMOJ_05716
group_10779: JNMGIFIK_02574	DDBIDOAO_01111
group_13644: JGIPFBDA_03127	JFIFBHGF_05147
group_230: JNMGIFIK_02002	CGDAAFPO_03762
group_11392: CGDAAFPO_00078	KCKOMHIO_03217
group_1623: DAFEIOHN_06128	MCAEBMOJ_04628
siaA: NHDIEHOJ_05283	KJJDDNMC_05712
group_13670: JGIPFBDA_04944	JFIFBHGF_01744
group_15372: CGDAAFPO_02011	AGKIMEDE_04743
group_10848: GKFEOIKI_04875	HIBOFPIG_06679
group_1235: EANIBDIK_03756	KJJDDNMC_04909
group_13564: JGIPFBDA_01958	JFIFBHGF_03951
group_9304: DAFEIOHN_03713	JMHKJALJ_01630
group_13035: KJJDDNMC_03700	ELADGCIG_00051
group_15543: CGDAAFPO_02918	KCKOMHIO_00350
group_7839: JGIPFBDA_02563	JFIFBHGF_04557
group_11896: MCAEBMOJ_03517	JMHKJALJ_01450
group_3884: AGKIMEDE_01996	EANIBDIK_01509
group_13117: KJJDDNMC_04255	ELADGCIG_02236
rhmA: DAFEIOHN_03716	JMHKJALJ_01627
rdpA: NHDIEHOJ_06665	MCAEBMOJ_04999
group_13704: JGIPFBDA_05003	JFIFBHGF_01686
group_4305: KCKOMHIO_06349	JMHKJALJ_05514
group_2457: JMHKJALJ_05998	DAFEIOHN_02870
group_8965: NHDIEHOJ_06586	MCAEBMOJ_05078
group_13516: JGIPFBDA_01523	JFIFBHGF_05563
group_1075: KJJDDNMC_04261	ELADGCIG_02242
group_13615: JGIPFBDA_02653	JFIFBHGF_04673
gsiC_13: DDBIDOAO_04919	JNMGIFIK_06216
group_621: KCKOMHIO_01198	ELADGCIG_01778
kdc: KCKOMHIO_00440	JMHKJALJ_03215
group_7596: NHDIEHOJ_04115	JMHKJALJ_02291
group_10579: KMJKGGHA_05519	KCKOMHIO_03162
group_13001: KJJDDNMC_02984	JMHKJALJ_04443
group_3735: DAFEIOHN_01832	JMHKJALJ_04807
group_15364: KCKOMHIO_01168	KJJDDNMC_03771
yhdN_6: KMJKGGHA_05618	KJJDDNMC_05009
group_3873: AGKIMEDE_00139	KMJKGGHA_05600
group_1538: MCAEBMOJ_06117	DAFEIOHN_04277
group_2793: JGIPFBDA_02617	JFIFBHGF_04642
group_11895: MCAEBMOJ_03516	JMHKJALJ_01451
group_13131: KJJDDNMC_04361	ELADGCIG_02337
group_2484: KCKOMHIO_00534	DAFEIOHN_04104
group_566: JGIPFBDA_05000	JFIFBHGF_01689
group_640: MCAEBMOJ_05066	JMHKJALJ_03168
group_1025: EANIBDIK_01025	DHFOIPCI_06776
group_3267: NHDIEHOJ_04247	JMHKJALJ_02336
group_9213: DAFEIOHN_03423	JMHKJALJ_06506
group_11177: DDBIDOAO_04911	JNMGIFIK_06224
group_1567: JGIPFBDA_02658	JFIFBHGF_04678
group_8962: NHDIEHOJ_06583	MCAEBMOJ_05081
group_1072: KCKOMHIO_01157	JMHKJALJ_02501
group_3743: DAFEIOHN_03028	KMJKGGHA_04150
group_560: JGIPFBDA_02564	JFIFBHGF_04558
group_7594: NHDIEHOJ_04113	JMHKJALJ_02293
group_1895: ELADGCIG_00589	EANIBDIK_01556
group_913: DAFEIOHN_01722	MCAEBMOJ_05052
group_1884: KCKOMHIO_01356	HIBOFPIG_04022
group_13690: JGIPFBDA_04976	JFIFBHGF_01712
group_12301: KCKOMHIO_03015	JNMGIFIK_06204
group_4342: KJJDDNMC_04923	JMHKJALJ_02302
group_5093: NHDIEHOJ_00812	KJJDDNMC_03316
group_12072: KCKOMHIO_00437	JMHKJALJ_03219
group_160: JMHKJALJ_03577	JNMGIFIK_01095
kpsM_3: NHDIEHOJ_05299	KJJDDNMC_05723
group_11480: CGDAAFPO_02183	MCAEBMOJ_06141
group_3874: AGKIMEDE_00145	KMJKGGHA_05599
group_4082: DDBIDOAO_01560	JMHKJALJ_04271
group_3999: KMJKGGHA_06161	EANIBDIK_04574
group_12679: GKFEOIKI_01744	ADKPNDDD_03424
group_3944: KMJKGGHA_01470	ELADGCIG_00551
group_4357: BJLLLJKJ_02509	DHFOIPCI_02580
group_9149: DAFEIOHN_02566	JMHKJALJ_05684
group_544: DAFEIOHN_03660	AGKIMEDE_03960
group_645: ELADGCIG_01786	NHDIEHOJ_06598
group_12198: KCKOMHIO_02239	ELINPOGI_02932
group_4323: KJJDDNMC_02035	JNMGIFIK_02030
group_13473: JGIPFBDA_00580	JFIFBHGF_06169
group_13490: JGIPFBDA_01491	JFIFBHGF_05531
group_11008: DDBIDOAO_02812	BJLLLJKJ_02478
group_13339: BJLLLJKJ_02510	DHFOIPCI_02579
group_15523: DHFOIPCI_05461	KMJKGGHA_00110
group_8972: NHDIEHOJ_06593	MCAEBMOJ_05071
group_11933: MCAEBMOJ_05258	JMHKJALJ_03325
xerD_8: KCKOMHIO_03016	JNMGIFIK_06205
group_13699: JGIPFBDA_04990	JFIFBHGF_01699
group_9060: DAFEIOHN_01323	JMHKJALJ_04232
group_13682: JGIPFBDA_04959	JFIFBHGF_01729
group_10900: DDBIDOAO_01549	JMHKJALJ_04258
group_11444: CGDAAFPO_01105	MCAEBMOJ_04412
group_4175: DDBIDOAO_05775	DHFOIPCI_05405
group_139: DHFOIPCI_06775	BJLLLJKJ_04334
group_2192: KCKOMHIO_00529	DAFEIOHN_04099
dnaK_1: KCKOMHIO_01310	JMHKJALJ_01617
group_43: JGIPFBDA_02906	JFIFBHGF_04926
group_7569: NHDIEHOJ_04050	DAFEIOHN_04287
group_13641: JGIPFBDA_02915	JFIFBHGF_04935
group_2580: DDBIDOAO_04914	JNMGIFIK_06221
group_13489: JGIPFBDA_01490	JFIFBHGF_05530
group_7431: NHDIEHOJ_03750	DAFEIOHN_03804
group_3959: KMJKGGHA_05075	KJJDDNMC_04276
group_4363: BJLLLJKJ_03181	EANIBDIK_01508
group_1536: JMHKJALJ_02226	NHDIEHOJ_04170
group_8248: NHDIEHOJ_05300	KJJDDNMC_05724
group_11442: CGDAAFPO_01100	MCAEBMOJ_04407
ubiG_4: KMJKGGHA_06311	ELADGCIG_02847
group_561: JGIPFBDA_02660	JFIFBHGF_04680
group_10441: KMJKGGHA_05098	KJJDDNMC_04224
group_1871: KCKOMHIO_00428	CGDAAFPO_03085
group_11191: DDBIDOAO_04933	JNMGIFIK_06192
group_3866: AGKIMEDE_00038	KMJKGGHA_05022
group_13477: JGIPFBDA_00589	JFIFBHGF_06178
group_10444: KMJKGGHA_05101	KJJDDNMC_04221
group_2735: CGDAAFPO_02981	EANIBDIK_03761
group_11190: DDBIDOAO_04930	JNMGIFIK_06195
group_1430: DAFEIOHN_02348	JMHKJALJ_05392
gsiC_17: DAFEIOHN_06440	MCAEBMOJ_04948
group_3163: NHDIEHOJ_03797	KMJKGGHA_05566
group_15648: NHDIEHOJ_04924	ELADGCIG_00264
group_13418: BJLLLJKJ_07021	ELINPOGI_02150
group_13674: JGIPFBDA_04948	JFIFBHGF_01740
group_11943: MCAEBMOJ_05300	JMHKJALJ_01639
cynR_5: JGIPFBDA_01955	JFIFBHGF_03948
group_13571: JGIPFBDA_02512	JFIFBHGF_04506
group_10421: KMJKGGHA_05076	KJJDDNMC_04275
group_3742: DAFEIOHN_03021	KMJKGGHA_04141
group_3787: DAFEIOHN_04115	ELADGCIG_03004
group_13536: JGIPFBDA_01621	JFIFBHGF_03613
group_11965: MCAEBMOJ_05324	JMHKJALJ_01655
group_3865: AGKIMEDE_00036	KMJKGGHA_05024
frlD_1: KJJDDNMC_04263	ELADGCIG_02245
group_13283: KJJDDNMC_05155	ELADGCIG_01859
group_2852: NHDIEHOJ_00534	MCAEBMOJ_02812
group_11892: MCAEBMOJ_03513	JMHKJALJ_01454
group_9670: DAFEIOHN_05906	ELADGCIG_00695
group_1571: JGIPFBDA_02599	JFIFBHGF_04593
group_13684: JGIPFBDA_04961	JFIFBHGF_01727
acrR_4: NHDIEHOJ_05221	KJJDDNMC_05643
group_1000: BJLLLJKJ_03129	DAFEIOHN_01371
group_4261: KCKOMHIO_00495	EANIBDIK_03791
leuO_1: NHDIEHOJ_03708	AGKIMEDE_00056
group_13693: JGIPFBDA_04980	JFIFBHGF_01709
group_545: DAFEIOHN_04644	KCKOMHIO_00882
group_15670: JFIFBHGF_04792	JGIPFBDA_02772
group_3946: KMJKGGHA_05010	ELADGCIG_02219
group_354: JMHKJALJ_02486	KMJKGGHA_06169
group_9999: AGKIMEDE_03463	ELADGCIG_03364
group_4327: KJJDDNMC_02247	JMHKJALJ_05559
group_807: JMHKJALJ_02477	JNMGIFIK_05644
group_962: NHDIEHOJ_06457	MCAEBMOJ_05210
group_3783: KCKOMHIO_00532	DAFEIOHN_04102
group_11002: DDBIDOAO_02806	BJLLLJKJ_02484
group_7477: NHDIEHOJ_03824	EANIBDIK_04049
group_10655: JFIFBHGF_04591	JGIPFBDA_02597
group_9429: DAFEIOHN_04101	KCKOMHIO_00531
group_110: CGDAAFPO_01653	JMHKJALJ_02261
group_12074: KCKOMHIO_00439	JMHKJALJ_03216
group_10915: DDBIDOAO_01853	JNMGIFIK_01852
group_1568: JGIPFBDA_04999	JFIFBHGF_01690
ompT: JGIPFBDA_01688	JFIFBHGF_03681
mntH_1: NHDIEHOJ_04144	JMHKJALJ_02252
group_3355: NHDIEHOJ_04700	KMJKGGHA_06186
group_3950: ELADGCIG_00650	KMJKGGHA_05029
wzxC_2: CGDAAFPO_01057	MCAEBMOJ_04366
group_7503: NHDIEHOJ_03898	KJJDDNMC_03774
group_315: JNMGIFIK_06182	DDBIDOAO_04943
group_13486: JGIPFBDA_01487	JFIFBHGF_05527
group_8903: NHDIEHOJ_06426	MCAEBMOJ_05246
group_3963: KMJKGGHA_05143	KCKOMHIO_03019
group_13600: JGIPFBDA_02634	JFIFBHGF_04654
group_9214: DAFEIOHN_03424	JMHKJALJ_06507
todS: KJJDDNMC_03916	ELADGCIG_01937
group_15717: JFIFBHGF_00632	JGIPFBDA_06058
group_13472: JGIPFBDA_00569	JFIFBHGF_06158
group_13677: JGIPFBDA_04953	JFIFBHGF_01735
ugpB_3: NHDIEHOJ_06663	MCAEBMOJ_05001
group_2397: JGIPFBDA_02625	JFIFBHGF_04634
group_11940: MCAEBMOJ_05297	JMHKJALJ_01636
ilvI_2: KMJKGGHA_05085	KJJDDNMC_04237
group_7685: NHDIEHOJ_04238	EANIBDIK_04349
phdK: KMJKGGHA_05088	KJJDDNMC_04234
group_4335: KJJDDNMC_04207	ELADGCIG_01889
group_12163: KCKOMHIO_01247	EANIBDIK_04157
group_3250: NHDIEHOJ_04120	JMHKJALJ_02279
group_11948: MCAEBMOJ_05305	JMHKJALJ_01644
group_3962: KMJKGGHA_05118	KCKOMHIO_02990
panB_3: JFIFBHGF_04665	JGIPFBDA_02645
group_12077: KCKOMHIO_00446	ELADGCIG_01810
group_173: CGDAAFPO_01149	JMHKJALJ_00488
group_11947: MCAEBMOJ_05304	JMHKJALJ_01643
group_2620: JGIPFBDA_02807	JFIFBHGF_04827
group_2766: HIBOFPIG_06670	GKFEOIKI_01541
group_3674: NHDIEHOJ_06423	JMHKJALJ_03316
group_9015: NHDIEHOJ_06669	MCAEBMOJ_04995
group_1082: HIBOFPIG_04020	KCKOMHIO_01358
group_9501: JMHKJALJ_03014	KJJDDNMC_05074
group_13316: BJLLLJKJ_00172	DHFOIPCI_00994
group_1189: KCKOMHIO_00528	DAFEIOHN_04098
group_3995: KMJKGGHA_05775	BJLLLJKJ_04618
group_863: JMHKJALJ_04223	EANIBDIK_01424
group_13531: JGIPFBDA_01615	JFIFBHGF_03607
group_13567: JGIPFBDA_02023	JFIFBHGF_04017
group_13642: JGIPFBDA_02917	JFIFBHGF_04937
phoP_1: NHDIEHOJ_04089	ELADGCIG_02474
group_4364: BJLLLJKJ_03185	JMHKJALJ_04431
group_564: JGIPFBDA_02565	JFIFBHGF_04559
group_1337: ELINPOGI_00591	KCKOMHIO_04298
group_13518: JGIPFBDA_01526	JFIFBHGF_05566
group_13592: JGIPFBDA_02610	JFIFBHGF_04649
asD: KJJDDNMC_03825	ELINPOGI_03334
group_11419: CGDAAFPO_01043	MCAEBMOJ_04352
group_4264: KCKOMHIO_01273	KJJDDNMC_05173
group_1851: JNMGIFIK_01047	DHFOIPCI_02612
group_13574: JGIPFBDA_02542	JFIFBHGF_04536
group_12006: MCAEBMOJ_06061	KCKOMHIO_00595
group_13087: KJJDDNMC_04180
group_9986: AGKIMEDE_02074
group_10236: AGKIMEDE_06028
group_10290: KMJKGGHA_01311
group_14796: EANIBDIK_01099
group_12581: KCKOMHIO_05812
group_16: KMJKGGHA_05660
group_9794: AGKIMEDE_00121
group_8240: NHDIEHOJ_05281
group_12731: GKFEOIKI_02990
group_7842: NHDIEHOJ_04785
mxiD: NHDIEHOJ_03684
group_304: HIBOFPIG_02185
group_9102: DAFEIOHN_01837
intA_3: DAFEIOHN_03089
group_13852: ELADGCIG_00012
group_4868: NHDIEHOJ_00528
group_311: JNMGIFIK_05640
group_1317: CGDAAFPO_03020
group_1900: ELADGCIG_03105
group_15061: EANIBDIK_04302
group_9671: DAFEIOHN_05922
group_579: ELADGCIG_00728
group_13381: DHFOIPCI_06295
group_13765: DHFOIPCI_05684
group_10735: DDBIDOAO_00597
group_14925: EANIBDIK_03705
group_249: KCKOMHIO_03109
group_9257: DAFEIOHN_03629
group_2560: JNMGIFIK_05598
group_9789: AGKIMEDE_00116
group_15011: EANIBDIK_04044
group_5092: NHDIEHOJ_00811
group_13059: KJJDDNMC_03847
group_7642: NHDIEHOJ_04192
group_10084: AGKIMEDE_04031
group_13789: ELINPOGI_03022
group_11410: CGDAAFPO_00830
group_14736: EANIBDIK_01020
group_13347: BJLLLJKJ_03145
group_14051: ELADGCIG_01883
group_13232: KJJDDNMC_04993
occT_1: JMHKJALJ_02536
group_378: JMHKJALJ_01912
group_14399: JMHKJALJ_03574
group_14663: JNMGIFIK_04428
intA_1: DAFEIOHN_01822
group_11582: CGDAAFPO_03026
flu: KJJDDNMC_03819
group_10742: DDBIDOAO_00604
group_9614: DAFEIOHN_04924
group_15737: KMJKGGHA_02355
group_420: CGDAAFPO_02267
group_13147: KJJDDNMC_04867
group_12: KCKOMHIO_02993
group_14619: JNMGIFIK_01158
group_15615: CGDAAFPO_00712
group_9901: AGKIMEDE_01301
group_9827: AGKIMEDE_00769
group_4850: NHDIEHOJ_00506
group_15562: ELINPOGI_02443
group_14509: JMHKJALJ_04840
group_14078: ELADGCIG_02197
group_1101: JMHKJALJ_06432
group_10206: AGKIMEDE_05923
group_11863: MCAEBMOJ_02804
group_2016: KJJDDNMC_02320
group_6218: NHDIEHOJ_02238
group_12645: KCKOMHIO_06502
group_15470: DDBIDOAO_03962
group_12477: KCKOMHIO_05182
group_2452: JMHKJALJ_04248
group_9898: AGKIMEDE_01298
gbsA_2: NHDIEHOJ_04619
group_15103: EANIBDIK_04344
group_12341: KCKOMHIO_03175
group_14235: JMHKJALJ_02528
group_14926: EANIBDIK_03707
group_6200: NHDIEHOJ_02199
group_12448: KCKOMHIO_04752
acr1_3: NHDIEHOJ_04191
group_11512: CGDAAFPO_02633
artQ_2: KMJKGGHA_05886
group_451: GKFEOIKI_04865
group_9861: AGKIMEDE_01261
group_147: NHDIEHOJ_04097
group_12316: KCKOMHIO_03037
group_10590: KMJKGGHA_05547
group_9117: DAFEIOHN_01852
group_346: JMHKJALJ_05950
group_14639: JNMGIFIK_03246
group_9846: AGKIMEDE_00946
group_13752: DHFOIPCI_03795
group_9573: DAFEIOHN_04848
group_15752: KCKOMHIO_01166
group_15251: EANIBDIK_06584
group_7679: NHDIEHOJ_04231
group_12525: KCKOMHIO_05231
group_9853: AGKIMEDE_01253
group_195: ELADGCIG_01836
group_14828: EANIBDIK_01433
apxIB: EANIBDIK_04710
group_3974: JMHKJALJ_05525
ilvB1: CGDAAFPO_03005
group_1030: KCKOMHIO_02340
ribD2: EANIBDIK_04327
group_2752: JMHKJALJ_03201
group_1776: KMJKGGHA_01377
yjcC: EANIBDIK_04802
group_12550: KCKOMHIO_05256
group_9546: DAFEIOHN_04791
group_14271: JMHKJALJ_02588
group_13055: KJJDDNMC_03829
mhqR: KMJKGGHA_05462
group_1821: JMHKJALJ_04438
group_9996: AGKIMEDE_02713
group_12528: KCKOMHIO_05234
cdhA: NHDIEHOJ_04823
group_11731: CGDAAFPO_06130
group_10171: AGKIMEDE_04530
group_11680: CGDAAFPO_05029
group_10342: KMJKGGHA_01395
group_12361: KCKOMHIO_03207
group_11975: MCAEBMOJ_05337
group_2088: KJJDDNMC_04278
group_6181: NHDIEHOJ_02165
group_11732: CGDAAFPO_06131
group_7662: NHDIEHOJ_04214
group_10215: AGKIMEDE_05952
group_15225: EANIBDIK_04986
group_3717: JMHKJALJ_02523
group_14100: ELADGCIG_02633
group_1964: DAFEIOHN_02176
group_13294: HIBOFPIG_01513
group_6191: NHDIEHOJ_02184
group_7980: NHDIEHOJ_04795
group_14980: EANIBDIK_03783
group_10519: KMJKGGHA_05196
group_15023: EANIBDIK_04167
group_4398: DHFOIPCI_03793
group_339: ELADGCIG_03081
group_9941: AGKIMEDE_01342
group_14890: EANIBDIK_01539
group_149: AGKIMEDE_04613
group_9091: DAFEIOHN_01823
group_14418: JMHKJALJ_04280
group_10568: KMJKGGHA_05505
group_12304: KCKOMHIO_03021
group_9201: DAFEIOHN_03110
group_10849: ADKPNDDD_07220
hlyD_2: EANIBDIK_04711
copR_2: JNMGIFIK_05593
group_15107: EANIBDIK_04353
group_1022: MCAEBMOJ_05211
mmcO_2: KJJDDNMC_04950
group_320: KMJKGGHA_05166
rcp1: DAFEIOHN_03576
group_14974: EANIBDIK_03774
bioF_2: DAFEIOHN_03608
group_13332: BJLLLJKJ_02491
group_14196: JMHKJALJ_02316
group_9453: DAFEIOHN_04325
group_15214: EANIBDIK_04973
group_9778: AGKIMEDE_00105
group_14249: JMHKJALJ_02542
group_15441: DDBIDOAO_06417
group_9301: DAFEIOHN_03704
group_10614: KMJKGGHA_05627
group_11541: CGDAAFPO_02934
group_14758: EANIBDIK_01061
group_9883: AGKIMEDE_01283
group_15559: KJJDDNMC_06441
group_10367: KMJKGGHA_04144
group_15154: EANIBDIK_04726
group_10260: AGKIMEDE_06161
group_15176: EANIBDIK_04889
group_12140: KCKOMHIO_01207
group_14964: EANIBDIK_03749
group_14632: JNMGIFIK_02045
group_12112: KCKOMHIO_01074
group_11561: CGDAAFPO_02987
group_14437: JMHKJALJ_04659
dapF_1: KCKOMHIO_02957
group_9928: AGKIMEDE_01329
group_15563: ELINPOGI_03329
group_11849: MCAEBMOJ_01984
group_7454: NHDIEHOJ_03784
group_13850: ELADGCIG_01798
group_4406: ELADGCIG_00053
group_11468: CGDAAFPO_01666
group_9513: DAFEIOHN_04709
group_7975: NHDIEHOJ_04783
group_13738: DHFOIPCI_02620
group_14913: EANIBDIK_03693
group_14719: EANIBDIK_00998
group_11401: CGDAAFPO_04727
noc_1: EANIBDIK_01522
group_15151: EANIBDIK_04721
ynhG_5: NHDIEHOJ_03674
group_15050: EANIBDIK_04291
group_1272: CGDAAFPO_06612
davD_5: EANIBDIK_03879
ald_4: EANIBDIK_04296
dhaAF: KMJKGGHA_05498
group_10510: KMJKGGHA_05187
group_13109: KJJDDNMC_04210
group_13989: ELADGCIG_01715
cynR_4: DAFEIOHN_04923
group_15171: EANIBDIK_04873
group_10400: KMJKGGHA_05036
ybbH_2: NHDIEHOJ_04746
ugpA_5: MCAEBMOJ_05547
group_10069: AGKIMEDE_03977
fitB_3: JMHKJALJ_02916
group_15014: EANIBDIK_04136
group_484: ELADGCIG_02347
group_10504: KMJKGGHA_05181
group_9675: DAFEIOHN_05926
group_10885: DDBIDOAO_01503
group_15619: CGDAAFPO_03064
group_9557: DAFEIOHN_04806
group_13828: ELINPOGI_05998
group_1396: JMHKJALJ_03217
group_11780: CGDAAFPO_06573
occQ: JMHKJALJ_02533
group_13721: DHFOIPCI_02577
group_10210: AGKIMEDE_05946
group_15270: DHFOIPCI_05192
group_11496: CGDAAFPO_02613
algA_1: AGKIMEDE_05949
group_7428: NHDIEHOJ_03745
group_14281: JMHKJALJ_02810
xpkA_3: HIBOFPIG_04141
group_11867: MCAEBMOJ_02809
group_12604: KCKOMHIO_05856
group_1510: JMHKJALJ_02653
group_12478: KCKOMHIO_05183
group_703: KCKOMHIO_01262
group_476: EANIBDIK_04925
group_14066: ELADGCIG_01926
group_2533: KJJDDNMC_04418
group_9939: AGKIMEDE_01340
group_11583: CGDAAFPO_03027
group_12467: KCKOMHIO_05012
cdhR_1: AGKIMEDE_00078
group_12517: KCKOMHIO_05223
group_191: KMJKGGHA_06122
group_11547: CGDAAFPO_02962
group_9085: DAFEIOHN_01372
group_9130: DAFEIOHN_01866
group_12378: KCKOMHIO_03246
group_9923: AGKIMEDE_01323
group_13730: DHFOIPCI_02606
group_13355: BJLLLJKJ_03169
group_10886: DDBIDOAO_01507
group_13389: DHFOIPCI_05099
group_12594: KCKOMHIO_05845
group_12058: KCKOMHIO_00338
group_12211: KCKOMHIO_02350
group_11348: CGDAAFPO_00013
group_4163: KCKOMHIO_01246
group_1242: ELADGCIG_01788
group_9408: DAFEIOHN_04068
group_7455: NHDIEHOJ_03785
group_12458: KCKOMHIO_04784
group_10924: JNMGIFIK_01032
group_14095: ELADGCIG_02282
group_15569: NHDIEHOJ_04491
group_56: AGKIMEDE_04685
group_12977: KJJDDNMC_02169
group_12300: KCKOMHIO_03014
gmhB: AGKIMEDE_06038
group_14194: JMHKJALJ_02314
group_15651: JNMGIFIK_06670
group_13853: ELADGCIG_00013
yscQ: NHDIEHOJ_03692
group_15650: JNMGIFIK_03712
group_893: ELINPOGI_03062
group_12417: KCKOMHIO_04285
group_13860: ELADGCIG_00022
group_541: HIBOFPIG_04515
group_15645: ELADGCIG_02929
group_14790: EANIBDIK_01093
group_12081: KCKOMHIO_00459
group_13800: ELINPOGI_03083
group_10701: KMJKGGHA_06226
aroE_4: NHDIEHOJ_04764
group_9904: AGKIMEDE_01304
arsC_4: EANIBDIK_04933
group_10906: DDBIDOAO_01569
group_14576: JNMGIFIK_01059
group_9773: AGKIMEDE_00081
group_14301: JMHKJALJ_03042
group_9449: DAFEIOHN_04295
group_4886: NHDIEHOJ_00552
group_15195: EANIBDIK_04924
group_14050: ELADGCIG_01882
group_300: ADKPNDDD_07226
group_9041: DAFEIOHN_00200
group_10277: KMJKGGHA_01286
group_14492: JMHKJALJ_04819
group_14772: EANIBDIK_01075
group_9538: DAFEIOHN_04770
group_11479: CGDAAFPO_02177
group_12536: KCKOMHIO_05242
group_15649: NHDIEHOJ_06105
group_7927: NHDIEHOJ_04733
gsiA_6: KCKOMHIO_01202
group_10864: GKFEOIKI_04871
malK_7: ELADGCIG_01709
group_12612: KCKOMHIO_06223
group_11560: CGDAAFPO_03021
group_2548: AGKIMEDE_03762
btr_3: DAFEIOHN_03663
group_9848: AGKIMEDE_00948
group_12409: KCKOMHIO_04274
group_14977: EANIBDIK_03777
group_15127: EANIBDIK_04380
group_11635: CGDAAFPO_03955
group_12537: KCKOMHIO_05243
group_13230: KJJDDNMC_04987
group_9784: AGKIMEDE_00111
group_14168: JMHKJALJ_01798
group_7490: NHDIEHOJ_03845
group_11400: CGDAAFPO_04542
group_3232: DDBIDOAO_06173
group_15112: EANIBDIK_04358
group_773: KCKOMHIO_02339
group_9905: AGKIMEDE_01305
group_15627: ELINPOGI_05939
group_12155: KCKOMHIO_01221
group_13169: KJJDDNMC_04898
group_85: NHDIEHOJ_03912
group_1278: CGDAAFPO_01954
group_9592: DAFEIOHN_04892
group_9291: DAFEIOHN_03688
group_12995: KJJDDNMC_02966
group_13391: DHFOIPCI_06294
group_14409: JMHKJALJ_04218
group_12464: KCKOMHIO_04795
group_10853: BJLLLJKJ_03994
group_4426: EANIBDIK_04374
group_172: NHDIEHOJ_06623
group_11847: MCAEBMOJ_01982
group_15000: EANIBDIK_03829
group_10945: JNMGIFIK_01070
group_13220: KJJDDNMC_04968
group_2434: JMHKJALJ_03010
group_14030: ELADGCIG_03102
group_14981: EANIBDIK_03785
group_13295: HIBOFPIG_01574
group_11919: MCAEBMOJ_05216
group_1434: KCKOMHIO_05339
group_14428: JMHKJALJ_04447
group_15622: JNMGIFIK_01493
group_10513: KMJKGGHA_05190
group_13827: ELINPOGI_05997
group_7994: NHDIEHOJ_04827
group_10251: AGKIMEDE_06043
group_10518: KMJKGGHA_05195
cya_9: KMJKGGHA_01309
group_12441: KCKOMHIO_04743
group_10276: KMJKGGHA_01285
group_3770: KCKOMHIO_00005
group_10491: KMJKGGHA_05162
group_11958: MCAEBMOJ_05315
group_13351: BJLLLJKJ_03163
group_4873: NHDIEHOJ_00537
group_11: KJJDDNMC_05732
group_6213: NHDIEHOJ_02226
ugpC_16: EANIBDIK_06512
group_12338: KCKOMHIO_03078
group_13177: KJJDDNMC_04906
pntA_2: NHDIEHOJ_04728
group_15784: KCKOMHIO_01232
atzA_3: CGDAAFPO_02999
group_14005: ELADGCIG_01731
group_9362: DAFEIOHN_03808
group_1956: DDBIDOAO_02624
group_7438: NHDIEHOJ_03757
group_12040: KCKOMHIO_03197
kce_3: KMJKGGHA_04995
group_168: CGDAAFPO_02935
group_14336: JMHKJALJ_03125
group_10729: DDBIDOAO_00591
group_10241: AGKIMEDE_06033
group_13170: KJJDDNMC_04899
group_9165: DAFEIOHN_03025
group_14265: JMHKJALJ_02576
group_10542: KMJKGGHA_05473
group_12596: KCKOMHIO_05847
group_12960: KJJDDNMC_01994
group_9995: AGKIMEDE_02535
group_15450: NHDIEHOJ_04490
group_7974: NHDIEHOJ_04782
group_11384: CGDAAFPO_00069
group_13951: ELADGCIG_00940
group_12735: GKFEOIKI_02999
group_14017: ELADGCIG_01770
group_13195: KJJDDNMC_04940
group_15186: EANIBDIK_04908
group_15123: EANIBDIK_04372
group_11980: MCAEBMOJ_05545
group_9522: DAFEIOHN_04728
group_12555: KCKOMHIO_05261
group_10691: KMJKGGHA_06197
ddl_4: KCKOMHIO_03028
group_914: DAFEIOHN_04012
ddpC_6: MCAEBMOJ_05561
rutB_5: MCAEBMOJ_05551
group_10230: AGKIMEDE_06022
group_14090: ELADGCIG_02211
group_4359: BJLLLJKJ_03130
group_308: GKFEOIKI_02982
group_2725: KCKOMHIO_02945
group_15177: EANIBDIK_04890
group_8006: NHDIEHOJ_04839
group_10300: KMJKGGHA_01331
group_9282: DAFEIOHN_03678
group_665: KCKOMHIO_03183
dppA_9: MCAEBMOJ_06333
group_15355: NHDIEHOJ_05329
group_14203: JMHKJALJ_02323
group_834: KCKOMHIO_03223
lytC: MCAEBMOJ_05218
group_2458: JMHKJALJ_05995
group_11351: CGDAAFPO_00022
group_11813: CGDAAFPO_06620
group_213: JMHKJALJ_03170
group_9963: AGKIMEDE_01966
mpr: CGDAAFPO_06642
ddl_1: DAFEIOHN_04072
group_15435: JGIPFBDA_00011
group_12162: KCKOMHIO_01242
group_12277: KCKOMHIO_02979
group_12962: KJJDDNMC_01996
group_9753: AGKIMEDE_00053
group_4291: BJLLLJKJ_03996
group_10731: DDBIDOAO_00593
group_11386: CGDAAFPO_00071
group_11632: CGDAAFPO_03952
addA_1: EANIBDIK_01106
group_14984: EANIBDIK_03788
group_10214: AGKIMEDE_05951
pseB: ELADGCIG_00636
group_15550: KJJDDNMC_03016
gsiB_6: CGDAAFPO_06595
group_10503: KMJKGGHA_05180
egtB: DAFEIOHN_04095
group_4862: NHDIEHOJ_00519
group_11959: MCAEBMOJ_05316
group_9876: AGKIMEDE_01276
group_12046: KCKOMHIO_00224
group_9811: AGKIMEDE_00142
group_15126: EANIBDIK_04378
group_12160: KCKOMHIO_01240
group_14092: ELADGCIG_02213
group_15726: JMHKJALJ_04833
group_12734: GKFEOIKI_02998
group_14718: EANIBDIK_00997
group_14989: EANIBDIK_03802
group_7687: NHDIEHOJ_04251
group_7930: NHDIEHOJ_04736
group_14046: ELADGCIG_01878
group_11881: MCAEBMOJ_02837
group_376: JMHKJALJ_01852
group_9969: AGKIMEDE_01972
group_7622: NHDIEHOJ_04161
group_14782: EANIBDIK_01085
group_15227: EANIBDIK_04988
group_15621: MCAEBMOJ_05382
group_9051: DAFEIOHN_01306
group_10151: AGKIMEDE_04337
group_9842: AGKIMEDE_00942
group_13774: ADKPNDDD_06495
group_9781: AGKIMEDE_00108
group_12288: KCKOMHIO_02995
group_14846: EANIBDIK_01462
group_7913: NHDIEHOJ_04704
group_14380: JMHKJALJ_03531
group_15017: EANIBDIK_04156
group_10671: KMJKGGHA_05885
group_1458: NHDIEHOJ_02231
group_364: GKFEOIKI_04854
group_14136: JMHKJALJ_00485
group_13929: ELADGCIG_00653
group_10677: KMJKGGHA_06173
group_13186: KJJDDNMC_04931
group_11779: CGDAAFPO_06570
group_15368: KJJDDNMC_05782
carB_4: EANIBDIK_04191
group_9596: DAFEIOHN_04898
group_14016: ELADGCIG_01769
liuE_2: KMJKGGHA_05461
arlR: NHDIEHOJ_04230
group_15346: MCAEBMOJ_01588
group_9101: DAFEIOHN_01836
group_10267: KMJKGGHA_01245
group_11271: DDBIDOAO_06107
group_12617: KCKOMHIO_06337
group_14117: ELADGCIG_03072
group_14335: JMHKJALJ_03103
group_10692: KMJKGGHA_06198
group_14344: JMHKJALJ_03149
group_9559: DAFEIOHN_04809
group_9114: DAFEIOHN_01849
group_10426: KMJKGGHA_05082
group_14595: JNMGIFIK_01094
group_15032: EANIBDIK_04182
group_2421: CGDAAFPO_03036
group_14654: JNMGIFIK_03261
group_12083: KCKOMHIO_00461
group_12213: KCKOMHIO_02352
group_9087: DAFEIOHN_01374
group_11805: CGDAAFPO_06607
group_12129: KCKOMHIO_01193
group_12991: KJJDDNMC_02266
group_15581: JMHKJALJ_00978
group_2410: CGDAAFPO_03052
group_15137: EANIBDIK_04605
group_15045: EANIBDIK_04285
group_15125: EANIBDIK_04375
group_1702: AGKIMEDE_05031
yjiA_4: DAFEIOHN_04917
group_13719: DHFOIPCI_02575
group_10411: KMJKGGHA_05048
group_15220: EANIBDIK_04981
group_13995: ELADGCIG_01721
group_14561: JNMGIFIK_01029
group_15146: EANIBDIK_04707
group_358: JMHKJALJ_03520
group_12487: KCKOMHIO_05192
radD_2: AGKIMEDE_01277
group_973: KCKOMHIO_00449
group_7508: NHDIEHOJ_03907
group_89: DDBIDOAO_05141
group_14726: EANIBDIK_01005
group_13799: ELINPOGI_03080
ydiP: MCAEBMOJ_05229
group_14213: JMHKJALJ_02353
group_9116: DAFEIOHN_01851
group_12414: KCKOMHIO_04281
group_15781: KCKOMHIO_01066
group_15022: EANIBDIK_04180
group_15080: EANIBDIK_04321
group_13062: KJJDDNMC_03884
ais: KMJKGGHA_06176
group_9194: DAFEIOHN_03103
group_335: NHDIEHOJ_04639
group_10473: KMJKGGHA_05139
group_9802: AGKIMEDE_00131
group_1625: MCAEBMOJ_04626
group_14469: JMHKJALJ_04737
group_14572: JNMGIFIK_01054
group_12595: KCKOMHIO_05846
group_12407: KCKOMHIO_04271
group_10717: KMJKGGHA_06380
group_6189: NHDIEHOJ_02182
group_291: KJJDDNMC_05762
group_7965: NHDIEHOJ_04771
torT: AGKIMEDE_04334
group_13754: DHFOIPCI_04541
group_12330: KCKOMHIO_03068
cmoA_2: KMJKGGHA_05878
group_11362: CGDAAFPO_00037
ssuD: DAFEIOHN_04823
group_11783: CGDAAFPO_06577
group_105: KJJDDNMC_05141
group_11957: MCAEBMOJ_05314
group_14969: EANIBDIK_03770
ald_1: EANIBDIK_00353
group_10228: AGKIMEDE_06020
group_7891: NHDIEHOJ_04622
group_14720: EANIBDIK_00999
glyA_1: KCKOMHIO_02951
group_9979: AGKIMEDE_01986
group_9132: DAFEIOHN_01868
group_12413: KCKOMHIO_04280
group_14777: EANIBDIK_01080
group_12624: KCKOMHIO_06346
group_9127: DAFEIOHN_01862
group_14339: JMHKJALJ_03137
occM_4: JMHKJALJ_03163
tycC: ELINPOGI_03634
group_15008: EANIBDIK_03837
group_11855: MCAEBMOJ_02796
group_11887: MCAEBMOJ_02843
group_10475: KMJKGGHA_05141
group_12963: KJJDDNMC_01997
group_9202: DAFEIOHN_03111
group_12457: KCKOMHIO_04782
group_319: EANIBDIK_01034
group_14856: EANIBDIK_01472
group_11846: MCAEBMOJ_01981
group_14549: JMHKJALJ_05834
group_1769: ELADGCIG_05013
group_1539: CGDAAFPO_04999
fadD3: KMJKGGHA_05457
group_13204: KJJDDNMC_04949
group_14480: JMHKJALJ_04801
group_15236: EANIBDIK_05001
group_12492: KCKOMHIO_05197
cynT_2: DAFEIOHN_03591
group_12221: KCKOMHIO_02364
group_12516: KCKOMHIO_05222
mglA_4: DAFEIOHN_02792
group_10366: KMJKGGHA_04143
group_9404: DAFEIOHN_04064
group_2308: JMHKJALJ_00879
group_14597: JNMGIFIK_01098
ompR_3: EANIBDIK_04968
group_11501: CGDAAFPO_02621
group_11790: CGDAAFPO_06583
group_14206: JMHKJALJ_02332
group_12636: KCKOMHIO_06491
group_12852: GKFEOIKI_03300
group_14688: JNMGIFIK_05617
group_13855: ELADGCIG_00015
kipI: EANIBDIK_01079
group_9072: DAFEIOHN_01348
group_14866: EANIBDIK_01511
gspK_1: AGKIMEDE_00051
group_12422: KCKOMHIO_04290
group_12499: KCKOMHIO_05205
kup_7: KJJDDNMC_05034
group_9240: DAFEIOHN_03595
group_4855: NHDIEHOJ_00511
group_11885: MCAEBMOJ_02841
group_662: JMHKJALJ_03740
group_14490: JMHKJALJ_04817
group_14242: JMHKJALJ_02535
group_15221: EANIBDIK_04982
group_1076: JMHKJALJ_02727
ubiG_5: DAFEIOHN_05927
group_9825: AGKIMEDE_00767
group_9946: AGKIMEDE_01947
group_10269: KMJKGGHA_01249
group_6186: NHDIEHOJ_02173
group_14948: EANIBDIK_03733
group_14224: JMHKJALJ_02459
group_11497: CGDAAFPO_02614
group_15054: EANIBDIK_04295
group_1067: ELINPOGI_03016
group_4410: ELADGCIG_03097
group_14246: JMHKJALJ_02539
group_12456: KCKOMHIO_04781
group_348: JMHKJALJ_00476
betA_5: KMJKGGHA_05156
group_14436: JMHKJALJ_04577
group_11586: CGDAAFPO_03034
group_9899: AGKIMEDE_01299
oppC_3: MCAEBMOJ_06337
group_1281: CGDAAFPO_02431
todT_6: ELINPOGI_03327
group_11511: CGDAAFPO_02632
group_13352: BJLLLJKJ_03164
group_1135: KCKOMHIO_01263
group_4415: JMHKJALJ_03277
group_1277: CGDAAFPO_01771
group_9135: DAFEIOHN_01871
group_1549: KCKOMHIO_03000
group_14429: JMHKJALJ_04455
fixJ: EANIBDIK_01000
group_12332: KCKOMHIO_03070
group_9744: AGKIMEDE_00044
bfd: AGKIMEDE_00022
group_2289: DDBIDOAO_06218
trkH: EANIBDIK_04601
bioF_1: KCKOMHIO_02987
group_13733: DHFOIPCI_02609
group_9959: AGKIMEDE_01962
group_15205: EANIBDIK_04964
group_10368: KMJKGGHA_04145
group_14459: JMHKJALJ_04715
group_3877: AGKIMEDE_05955
group_9411: DAFEIOHN_04071
group_12401: KCKOMHIO_04264
group_580: HIBOFPIG_03309
group_4863: NHDIEHOJ_00520
group_14728: EANIBDIK_01009
group_1037: KJJDDNMC_05118
group_9776: AGKIMEDE_00102
group_15584: JMHKJALJ_04834
group_14041: ELADGCIG_01873
group_14876: EANIBDIK_01525
group_13341: BJLLLJKJ_02516
pyrC_3: NHDIEHOJ_04840
group_221: EANIBDIK_04179
iolG_1: ELADGCIG_01724
group_10187: KCKOMHIO_01222
group_7620: NHDIEHOJ_04159
group_12635: KCKOMHIO_06490
group_14779: EANIBDIK_01082
group_13248: KJJDDNMC_05042
group_352: JMHKJALJ_02268
group_15076: EANIBDIK_04317
group_12028: MCAEBMOJ_06593
group_15040: EANIBDIK_04274
group_11702: CGDAAFPO_05256
group_10589: KMJKGGHA_05546
group_1897: ELADGCIG_01795
group_10332: KMJKGGHA_01385
yesS: MCAEBMOJ_05549
group_15234: EANIBDIK_04999
group_15758: NHDIEHOJ_04103
group_3183: KJJDDNMC_05036
group_14588: JNMGIFIK_01078
group_14968: EANIBDIK_03753
group_12503: KCKOMHIO_05209
group_7406: NHDIEHOJ_03718
group_10258: AGKIMEDE_06059
group_10547: KMJKGGHA_05482
group_10408: KMJKGGHA_05045
group_15069: EANIBDIK_04310
group_10492: KMJKGGHA_05163
group_2432: JMHKJALJ_02072
group_6198: NHDIEHOJ_02193
group_15189: EANIBDIK_04918
group_14929: EANIBDIK_03711
group_581: NHDIEHOJ_04638
group_14700: JNMGIFIK_05629
group_13854: ELADGCIG_00014
group_14172: JMHKJALJ_02105
group_432: ELADGCIG_01751
group_14179: JMHKJALJ_02218
group_12358: KCKOMHIO_03204
group_14193: JMHKJALJ_02313
group_14311: JMHKJALJ_03056
group_10873: GKFEOIKI_04870
group_12393: KCKOMHIO_03275
group_14300: JMHKJALJ_03041
group_12125: KCKOMHIO_01188
catD_2: KMJKGGHA_05108
group_14546: JMHKJALJ_05578
group_12335: KCKOMHIO_03074
group_9815: AGKIMEDE_00153
group_4854: NHDIEHOJ_00510
group_12408: KCKOMHIO_04272
rnhA_1: NHDIEHOJ_00513
group_15173: EANIBDIK_04882
group_15755: KCKOMHIO_02281
group_14343: JMHKJALJ_03147
yciC_5: DAFEIOHN_04922
group_14786: EANIBDIK_01089
group_11545: CGDAAFPO_02960
group_13348: BJLLLJKJ_03146
group_11845: MCAEBMOJ_01839
group_14486: JMHKJALJ_04813
group_7727: NHDIEHOJ_04316
group_15787: KCKOMHIO_02378
group_13791: ELINPOGI_03025
group_12502: KCKOMHIO_05208
group_14109: ELADGCIG_03059
group_14320: JMHKJALJ_03068
group_14426: JMHKJALJ_04437
group_9039: DAFEIOHN_00198
group_14590: JNMGIFIK_01080
group_5084: NHDIEHOJ_00798
group_14158: JMHKJALJ_01022
aprA: KCKOMHIO_02333
group_11644: CGDAAFPO_03965
group_4409: ELADGCIG_01789
group_13349: BJLLLJKJ_03150
group_9210: DAFEIOHN_03205
group_10911: DDBIDOAO_01574
group_14608: JNMGIFIK_01147
nucS: EANIBDIK_03727
group_14525: JMHKJALJ_05527
group_10596: KMJKGGHA_05554
group_12993: KJJDDNMC_02964
group_14279: JMHKJALJ_02719
group_15485: CGDAAFPO_03043
group_11842: MCAEBMOJ_01731
group_12515: KCKOMHIO_05221
icaR: KMJKGGHA_05499
cysL_2: KCKOMHIO_02948
group_6215: NHDIEHOJ_02234
ilvE_3: EANIBDIK_03832
group_15617: CGDAAFPO_02268
group_10392: KMJKGGHA_05021
group_9508: DAFEIOHN_04704
group_14285: JMHKJALJ_02987
group_15659: KJJDDNMC_03350
group_15607: KCKOMHIO_03226
group_12115: KCKOMHIO_01189
group_12514: KCKOMHIO_05220
group_10494: KMJKGGHA_05167
group_2741: JMHKJALJ_01660
group_202: KCKOMHIO_00259
thyX: NHDIEHOJ_04779
neuO: DHFOIPCI_02571
group_9912: AGKIMEDE_01312
group_13336: BJLLLJKJ_02499
group_14470: JMHKJALJ_04738
group_1381: CGDAAFPO_02787
group_14138: JMHKJALJ_00517
group_15637: BJLLLJKJ_04144
group_13357: BJLLLJKJ_03171
fabG_16: NHDIEHOJ_04762
group_6188: NHDIEHOJ_02176
lvr_2: EANIBDIK_04316
group_15132: EANIBDIK_04590
group_15549: MCAEBMOJ_06309
group_11747: CGDAAFPO_06147
group_12519: KCKOMHIO_05225
group_2630: KJJDDNMC_03006
group_10506: KMJKGGHA_05183
luxA_3: NHDIEHOJ_04618
group_11666: CGDAAFPO_05015
group_11909: MCAEBMOJ_04334
group_11571: CGDAAFPO_02998
group_14125: ELADGCIG_03397
group_14589: JNMGIFIK_01079
group_13986: ELADGCIG_01712
group_9025: DAFEIOHN_00184
group_7972: NHDIEHOJ_04780
alv: CGDAAFPO_05221
group_11717: CGDAAFPO_05280
group_7961: NHDIEHOJ_04767
group_1083: HIBOFPIG_04021
group_9096: DAFEIOHN_01828
group_9680: DAFEIOHN_05934
group_7942: NHDIEHOJ_04748
group_2001: NHDIEHOJ_02177
group_11750: CGDAAFPO_06150
group_13006: KJJDDNMC_03007
group_10905: DDBIDOAO_01566
group_13994: ELADGCIG_01720
group_13189: KJJDDNMC_04934
group_10500: KMJKGGHA_05177
group_283: EANIBDIK_04719
group_12961: KJJDDNMC_01995
group_15139: EANIBDIK_04609
group_952: JNMGIFIK_05203
ptsN_2: KMJKGGHA_05626
group_11473: CGDAAFPO_01960
group_9689: DAFEIOHN_05958
gsiA_20: CGDAAFPO_06594
yabJ_6: JMHKJALJ_03018
group_11542: CGDAAFPO_02957
group_9919: AGKIMEDE_01319
dhmA2_1: EANIBDIK_04893
group_9886: AGKIMEDE_01286
group_1034: KMJKGGHA_01322
group_15071: EANIBDIK_04312
group_15083: EANIBDIK_04324
group_883: JMHKJALJ_03190
group_15280: KMJKGGHA_06123
group_14859: EANIBDIK_01482
group_9115: DAFEIOHN_01850
group_14497: JMHKJALJ_04824
group_15424: ELADGCIG_02881
rpoN2_2: KJJDDNMC_01998
group_14729: EANIBDIK_01010
group_4423: EANIBDIK_00975
group_14830: EANIBDIK_01437
group_10753: DDBIDOAO_00649
group_14580: JNMGIFIK_01065
tycC_2: JMHKJALJ_03079
group_13897: ELADGCIG_00083
group_13024: KJJDDNMC_03317
group_11884: MCAEBMOJ_02840
group_11678: CGDAAFPO_05027
group_770: KJJDDNMC_03702
pcaH_2: KMJKGGHA_05110
group_11749: CGDAAFPO_06149
group_7987: NHDIEHOJ_04820
group_9896: AGKIMEDE_01296
group_15131: EANIBDIK_04565
group_14993: EANIBDIK_03822
group_10891: DDBIDOAO_01513
group_1467: ELINPOGI_03620
group_15320: EANIBDIK_02775
group_6214: NHDIEHOJ_02227
group_10554: KMJKGGHA_05491
group_15273: DHFOIPCI_03814
group_7937: NHDIEHOJ_04743
group_11840: MCAEBMOJ_01729
group_11761: CGDAAFPO_06161
group_2685: HIBOFPIG_04019
group_14570: JNMGIFIK_01051
group_9891: AGKIMEDE_01291
group_15059: EANIBDIK_04300
group_13867: ELADGCIG_00033
group_7670: NHDIEHOJ_04222
group_9295: DAFEIOHN_03692
group_2861: DAFEIOHN_05918
cefD: DAFEIOHN_03597
eltP_2: MCAEBMOJ_05548
group_14684: JNMGIFIK_05613
group_9340: DAFEIOHN_03776
group_14947: EANIBDIK_03732
group_14868: EANIBDIK_01515
Int-Tn_2: CGDAAFPO_06121
group_14943: EANIBDIK_03728
group_9431: DAFEIOHN_04106
dpnA_2: AGKIMEDE_01285
group_9316: DAFEIOHN_03739
group_9365: DAFEIOHN_03811
group_9199: DAFEIOHN_03108
group_10697: KMJKGGHA_06203
group_12101: KCKOMHIO_00543
group_14283: JMHKJALJ_02975
hssR: KMJKGGHA_05023
group_10876: ADKPNDDD_06488
group_15425: ELADGCIG_02931
group_10570: KMJKGGHA_05507
group_12619: KCKOMHIO_06339
group_14914: EANIBDIK_03694
group_1307: DAFEIOHN_04788
group_11993: MCAEBMOJ_05558
group_15323: EANIBDIK_02611
group_15049: EANIBDIK_04290
group_14888: EANIBDIK_01537
group_7962: NHDIEHOJ_04768
group_7977: NHDIEHOJ_04789
group_10896: DDBIDOAO_01525
group_10343: KMJKGGHA_01396
group_1534: EANIBDIK_01023
group_14838: EANIBDIK_01454
group_12007: MCAEBMOJ_06088
group_12608: KCKOMHIO_05861
group_14433: JMHKJALJ_04463
group_10467: KMJKGGHA_05129
group_1062: JMHKJALJ_03209
group_10565: KMJKGGHA_05502
group_11877: MCAEBMOJ_02833
group_12982: KJJDDNMC_02217
group_9192: DAFEIOHN_03101
group_14553: JMHKJALJ_06262
glkA: ELADGCIG_01725
group_13834: ELINPOGI_06004
group_8914: NHDIEHOJ_06448
group_10174: AGKIMEDE_04570
group_13190: KJJDDNMC_04935
group_10728: DDBIDOAO_00590
group_2039: KJJDDNMC_02803
group_765: DAFEIOHN_03650
group_10737: DDBIDOAO_00599
pglH_3: ELINPOGI_03027
group_9259: DAFEIOHN_03633
group_13287: KJJDDNMC_05710
group_2002: NHDIEHOJ_02178
group_13912: ELADGCIG_00584
group_10076: AGKIMEDE_04023
group_11883: MCAEBMOJ_02839
group_11508: CGDAAFPO_02629
group_15370: AGKIMEDE_01730
group_1397: JMHKJALJ_03953
group_14879: EANIBDIK_01528
group_11397: CGDAAFPO_00087
group_14641: JNMGIFIK_03248
group_13792: ELINPOGI_03026
group_12035: KCKOMHIO_00009
group_9136: DAFEIOHN_01872
group_11865: MCAEBMOJ_02807
group_7395: NHDIEHOJ_03697
group_12444: KCKOMHIO_04748
pglI_2: ELINPOGI_03071
group_8908: NHDIEHOJ_06441
group_11681: CGDAAFPO_05097
group_11688: CGDAAFPO_05223
group_12639: KCKOMHIO_06494
group_198: KCKOMHIO_01267
group_12565: KCKOMHIO_05692
group_7658: NHDIEHOJ_04210
group_10339: KMJKGGHA_01392
group_10375: KMJKGGHA_04162
mcbR_6: NHDIEHOJ_04772
group_14225: JMHKJALJ_02499
group_13356: BJLLLJKJ_03170
group_11817: CGDAAFPO_06624
group_15366: KCKOMHIO_02967
group_14369: JMHKJALJ_03338
group_450: ADKPNDDD_06486
group_12491: KCKOMHIO_05196
alsC_1: AGKIMEDE_04336
group_14557: JNMGIFIK_01025
group_15033: EANIBDIK_04183
group_9113: DAFEIOHN_01848
gltX_3: MCAEBMOJ_03039
group_782: JMHKJALJ_02393
group_10344: KMJKGGHA_01397
xecE: DAFEIOHN_00794
group_11360: CGDAAFPO_00034
group_850: KCKOMHIO_02950
group_229: JNMGIFIK_01088
group_10618: KMJKGGHA_05631
group_10221: AGKIMEDE_05992
tsaC1_2: EANIBDIK_04332
group_11671: CGDAAFPO_05020
group_12482: KCKOMHIO_05187
group_1346: GKFEOIKI_04867
group_11798: CGDAAFPO_06593
group_7673: NHDIEHOJ_04225
group_11889: MCAEBMOJ_02845
copZ_1: KJJDDNMC_04943
group_11566: CGDAAFPO_02993
group_14129: JMHKJALJ_00023
group_14850: EANIBDIK_01466
pcaI: KCKOMHIO_03038
group_14571: JNMGIFIK_01053
group_14260: JMHKJALJ_02571
group_11922: MCAEBMOJ_05219
group_12373: KCKOMHIO_03239
group_14293: JMHKJALJ_03019
group_14806: EANIBDIK_01109
group_14892: EANIBDIK_01541
group_1406: ELADGCIG_01871
group_10750: DDBIDOAO_00641
group_1339: ELINPOGI_03832
group_12984: KJJDDNMC_02245
group_14461: JMHKJALJ_04719
group_10569: KMJKGGHA_05506
group_15484: CGDAAFPO_00029
group_15210: EANIBDIK_04969
group_14493: JMHKJALJ_04820
group_9287: DAFEIOHN_03684
group_13883: ELADGCIG_00062
group_10684: KMJKGGHA_06189
group_876: JMHKJALJ_01003
group_9081: DAFEIOHN_01364
group_3455: KCKOMHIO_00340
group_9762: AGKIMEDE_00070
group_12064: KCKOMHIO_00347
group_12970: KJJDDNMC_02030
group_14898: EANIBDIK_01549
lysA_1: KCKOMHIO_02956
group_13431: JMHKJALJ_03259
group_10620: KMJKGGHA_05633
group_2419: MCAEBMOJ_05042
group_14567: JNMGIFIK_01041
group_13028: KJJDDNMC_03329
uctC_1: ELADGCIG_00085
group_1826: BJLLLJKJ_03998
group_7663: NHDIEHOJ_04215
sigR_2: DAFEIOHN_03592
pbpE: EANIBDIK_01036
group_14937: EANIBDIK_03722
group_1465: ELADGCIG_04178
group_7407: NHDIEHOJ_03719
group_4859: NHDIEHOJ_00515
group_12381: KCKOMHIO_03249
dnaC_2: CGDAAFPO_06128
group_12468: KCKOMHIO_05173
group_2041: EANIBDIK_00278
group_12554: KCKOMHIO_05260
group_14210: JMHKJALJ_02350
group_11403: CGDAAFPO_00101
group_678: JMHKJALJ_04269
group_8916: NHDIEHOJ_06450
group_9897: AGKIMEDE_01297
xylF_1: NHDIEHOJ_04173
group_13893: ELADGCIG_00078
group_12123: KCKOMHIO_01185
group_8260: NHDIEHOJ_05345
smc_6: KCKOMHIO_06488
group_7452: NHDIEHOJ_03782
group_14059: ELADGCIG_01916
group_10477: KMJKGGHA_05144
group_6001: NHDIEHOJ_01962
group_10851: ELINPOGI_03838
group_11834: MCAEBMOJ_01723
group_10895: DDBIDOAO_01524
group_446: CGDAAFPO_05243
group_4397: DHFOIPCI_03790
group_8957: MCAEBMOJ_06323
group_9098: DAFEIOHN_01830
group_14775: EANIBDIK_01078
group_14880: EANIBDIK_01529
group_359: JMHKJALJ_04457
group_11692: CGDAAFPO_05229
yhjX_2: EANIBDIK_04370
group_14896: EANIBDIK_01545
proC_3: MCAEBMOJ_05318
group_7646: NHDIEHOJ_04196
group_14211: JMHKJALJ_02351
group_9255: DAFEIOHN_03625
mntB_3: DAFEIOHN_04915
group_10340: KMJKGGHA_01393
group_520: JMHKJALJ_04433
group_14252: JMHKJALJ_02552
group_13749: DHFOIPCI_03794
group_7924: NHDIEHOJ_04730
group_4411: ELADGCIG_01796
group_15036: EANIBDIK_04254
group_7929: NHDIEHOJ_04735
group_10091: AGKIMEDE_04038
group_11812: CGDAAFPO_06619
group_1881: KCKOMHIO_01321
pucI_1: JMHKJALJ_02357
group_10352: KMJKGGHA_01405
group_10149: AGKIMEDE_04335
group_7893: NHDIEHOJ_04624
group_14025: ELADGCIG_01791
group_8259: NHDIEHOJ_05343
group_12606: KCKOMHIO_05858
group_13947: ELADGCIG_00712
group_14053: ELADGCIG_01885
group_1026: EANIBDIK_01024
group_1288: CGDAAFPO_04956
group_12327: KCKOMHIO_03065
group_13077: KJJDDNMC_03980
group_11026: DDBIDOAO_02838
group_356: JMHKJALJ_02996
group_14628: JNMGIFIK_02036
group_12732: GKFEOIKI_02996
group_15772: JMHKJALJ_03622
group_14510: JMHKJALJ_04841
group_3957: JMHKJALJ_02515
dnaN_1: JMHKJALJ_03527
group_9720: AGKIMEDE_00015
group_12246: KCKOMHIO_02938
group_14079: ELADGCIG_02198
group_7381: NHDIEHOJ_03683
group_7724: NHDIEHOJ_04313
group_15750: KCKOMHIO_01065
group_13376: DHFOIPCI_04745
group_612: CGDAAFPO_03024
group_13159: KJJDDNMC_04883
ddpB: CGDAAFPO_02996
group_11662: CGDAAFPO_03989
group_7635: NHDIEHOJ_04185
group_12208: KCKOMHIO_02344
group_11558: CGDAAFPO_02980
group_13988: ELADGCIG_01714
group_12498: KCKOMHIO_05204
group_4877: NHDIEHOJ_00541
group_15620: CGDAAFPO_04867
group_1636: KCKOMHIO_00339
group_11353: CGDAAFPO_00024
gntK_1: KJJDDNMC_04863
group_10968: JNMGIFIK_01997
group_14188: JMHKJALJ_02303
group_14532: JMHKJALJ_05551
group_2748: KCKOMHIO_00605
group_11546: CGDAAFPO_02961
parD4: JMHKJALJ_02715
group_10155: KCKOMHIO_03098
group_402: KJJDDNMC_02171
group_439: BJLLLJKJ_03161
prkC: AGKIMEDE_04029
group_15674: JNMGIFIK_06671
group_12106: KCKOMHIO_00831
group_14562: JNMGIFIK_01030
group_10371: KMJKGGHA_04149
group_9187: DAFEIOHN_03096
group_10903: DDBIDOAO_01562
group_9981: AGKIMEDE_01997
group_4885: NHDIEHOJ_00551
group_14923: EANIBDIK_03703
group_14267: JMHKJALJ_02582
group_14961: EANIBDIK_03746
group_14374: JMHKJALJ_03525
group_10702: KMJKGGHA_06230
group_10557: KMJKGGHA_05494
group_13044: KJJDDNMC_03815
group_11768: CGDAAFPO_06565
group_12328: KCKOMHIO_03066
group_1656: ELADGCIG_00771
group_13978: ELADGCIG_01704
group_15002: EANIBDIK_03831
group_14841: EANIBDIK_01457
dxs_3: AGKIMEDE_04320
group_14855: EANIBDIK_01471
group_11874: MCAEBMOJ_02830
group_12245: KCKOMHIO_02937
group_13886: ELADGCIG_00067
group_13149: KJJDDNMC_04869
group_233: CGDAAFPO_05233
group_14622: JNMGIFIK_01161
group_15401: BJLLLJKJ_05414
group_2772: JNMGIFIK_05533
group_12292: KCKOMHIO_03003
group_1010: GKFEOIKI_04852
group_184: BJLLLJKJ_06055
group_13111: KJJDDNMC_04212
group_11808: CGDAAFPO_06615
iucA_2: KJJDDNMC_04131
group_1283: CGDAAFPO_02627
group_15198: EANIBDIK_04928
group_1290: CGDAAFPO_06803
group_10695: KMJKGGHA_06201
group_11978: MCAEBMOJ_05542
group_12144: KCKOMHIO_01211
group_14552: JMHKJALJ_05949
group_1966: KMJKGGHA_03477
group_14640: JNMGIFIK_03247
group_2064: KCKOMHIO_03300
group_15551: KJJDDNMC_04833
group_13909: ELADGCIG_00581
group_13134: KJJDDNMC_04388
group_2781: EANIBDIK_04015
group_13179: KJJDDNMC_04914
group_207: ELADGCIG_00075
group_13214: KJJDDNMC_04960
group_9040: DAFEIOHN_00199
group_7647: NHDIEHOJ_04197
sigJ_2: KMJKGGHA_00351
group_9154: DAFEIOHN_02714
group_12034: KCKOMHIO_03193
group_12622: KCKOMHIO_06343
group_10663: KMJKGGHA_05877
group_12209: KCKOMHIO_02345
group_12239: KCKOMHIO_02487
group_14773: EANIBDIK_01076
group_15226: EANIBDIK_04987
group_677: JMHKJALJ_02604
group_12420: KCKOMHIO_04288
group_10414: KMJKGGHA_05053
group_115: JMHKJALJ_00490
group_9921: AGKIMEDE_01321
fliQ_2: NHDIEHOJ_03694
group_15060: EANIBDIK_04301
group_11669: CGDAAFPO_05018
group_13720: DHFOIPCI_02576
group_11740: CGDAAFPO_06139
group_2128: KCKOMHIO_01142
group_3876: AGKIMEDE_01953
group_14962: EANIBDIK_03747
group_14023: ELADGCIG_01776
group_15241: EANIBDIK_05534
group_13199: KJJDDNMC_04944
group_1103: JMHKJALJ_02517
group_15219: EANIBDIK_04979
group_12337: KCKOMHIO_03077
group_11585: CGDAAFPO_03032
group_9735: AGKIMEDE_00032
group_14852: EANIBDIK_01468
group_4065: ELINPOGI_06983
group_10298: KMJKGGHA_01329
group_10482: KMJKGGHA_05153
algE5: KCKOMHIO_02353
group_14261: JMHKJALJ_02572
group_11646: CGDAAFPO_03967
group_15122: EANIBDIK_04371
group_377: JMHKJALJ_01900
snaA: DAFEIOHN_05102
group_12527: KCKOMHIO_05233
group_668: JMHKJALJ_02228
group_365: KMJKGGHA_06168
group_14464: JMHKJALJ_04723
group_14332: JMHKJALJ_03100
group_13863: ELADGCIG_00025
group_10894: DDBIDOAO_01520
group_10451: KMJKGGHA_05109
group_12067: KCKOMHIO_00351
group_9575: DAFEIOHN_04850
group_11797: CGDAAFPO_06592
group_9693: DAFEIOHN_05963
group_13175: KJJDDNMC_04904
alx: NHDIEHOJ_03780
group_13278: KJJDDNMC_05097
group_1391: KCKOMHIO_03616
group_9209: DAFEIOHN_03194
group_15680: NHDIEHOJ_05309
group_14191: JMHKJALJ_02310
group_9610: DAFEIOHN_04920
group_13065: KJJDDNMC_03889
group_10556: KMJKGGHA_05493
helY: DAFEIOHN_03788
group_15630: DHFOIPCI_06575
group_11787: KCKOMHIO_01200
group_1367: CGDAAFPO_06601
group_13520: JGIPFBDA_01575
group_9761: AGKIMEDE_00069
phnT_1: KCKOMHIO_01197
group_12500: KCKOMHIO_05206
group_14453: JMHKJALJ_04705
group_2439: JMHKJALJ_03022
group_7973: NHDIEHOJ_04781
group_10478: KMJKGGHA_05145
group_9071: DAFEIOHN_01347
group_13772: ADKPNDDD_06491
group_11989: MCAEBMOJ_05554
group_11548: CGDAAFPO_02963
group_10088: AGKIMEDE_04035
group_7910: NHDIEHOJ_04698
group_14713: EANIBDIK_00978
group_9764: AGKIMEDE_00072
occT_2: JMHKJALJ_02538
group_15594: JNMGIFIK_04247
group_15134: EANIBDIK_04592
group_9721: AGKIMEDE_00016
group_9552: DAFEIOHN_04800
group_9173: DAFEIOHN_03039
group_9088: DAFEIOHN_01375
group_13710: DHFOIPCI_02561
group_9245: DAFEIOHN_03601
group_3220: KCKOMHIO_02289
group_12326: KCKOMHIO_03057
rpiR: KJJDDNMC_04874
group_15690: DHFOIPCI_04744
fabH_2: DAFEIOHN_03605
group_13298: HIBOFPIG_01581
group_12047: KCKOMHIO_00225
group_9948: AGKIMEDE_01949
group_1409: CGDAAFPO_02953
group_15160: EANIBDIK_04799
group_15093: EANIBDIK_04334
group_13297: HIBOFPIG_01579
group_1502: CGDAAFPO_02337
group_401: KJJDDNMC_02172
group_7928: NHDIEHOJ_04734
group_13890: ELADGCIG_00072
group_1243: ELADGCIG_03095
group_12532: KCKOMHIO_05238
group_11726: CGDAAFPO_06125
pcrA_2: ELADGCIG_04239
group_9059: DAFEIOHN_01316
tal_2: KMJKGGHA_05632
group_406: KCKOMHIO_05343
group_7400: NHDIEHOJ_03712
group_12484: KCKOMHIO_05189
group_14642: JNMGIFIK_03249
group_15229: EANIBDIK_04990
yghQ_2: ELADGCIG_01869
group_15224: EANIBDIK_04985
group_4110: JNMGIFIK_01992
group_177: CGDAAFPO_06626
group_11584: CGDAAFPO_03028
group_3711: ELADGCIG_03094
group_9849: AGKIMEDE_00949
group_15529: KCKOMHIO_06294
group_15148: EANIBDIK_04709
group_14118: ELADGCIG_03073
group_2767: HIBOFPIG_02188
group_133: MCAEBMOJ_05212
group_15743: KJJDDNMC_02749
group_9228: DAFEIOHN_03583
group_10273: KMJKGGHA_01272
group_15162: EANIBDIK_04801
group_15020: EANIBDIK_04161
group_12391: KCKOMHIO_03273
group_15191: EANIBDIK_04920
group_4871: NHDIEHOJ_00535
group_14074: ELADGCIG_02192
group_10998: DDBIDOAO_02799
pinR: JNMGIFIK_05545
group_15430: NHDIEHOJ_06107
group_15595: JNMGIFIK_05529
group_768: JMHKJALJ_03192
group_10396: KMJKGGHA_05031
group_12369: KCKOMHIO_03230
group_9958: AGKIMEDE_01961
group_14544: JMHKJALJ_05575
group_1796: CGDAAFPO_03010
group_14468: JMHKJALJ_04732
group_13811: ELINPOGI_03332
group_14368: JMHKJALJ_03297
parE3: ELADGCIG_00007
group_9907: AGKIMEDE_01307
group_671: JMHKJALJ_02460
group_15299: BJLLLJKJ_06057
group_11724: CGDAAFPO_06123
kamA_1: KCKOMHIO_01190
group_14889: EANIBDIK_01538
group_15288: JMHKJALJ_02545
group_14337: JMHKJALJ_03126
group_9737: AGKIMEDE_00035
group_11349: CGDAAFPO_00015
group_13009: KJJDDNMC_03014
group_10699: KMJKGGHA_06205
group_1374: KCKOMHIO_03234
vsr_2: CGDAAFPO_06637
group_13776: JFIFBHGF_03628
group_12434: BJLLLJKJ_03997
group_11766: CGDAAFPO_06485
group_14860: EANIBDIK_01503
group_13985: ELADGCIG_01711
group_860: EANIBDIK_03715
group_11366: CGDAAFPO_00041
group_9881: AGKIMEDE_01281
group_10465: KMJKGGHA_05127
group_9826: AGKIMEDE_00768
group_12642: KCKOMHIO_06497
group_13874: ELADGCIG_00044
group_14660: JNMGIFIK_04304
group_15468: DDBIDOAO_01597
group_13171: KJJDDNMC_04900
group_12097: KCKOMHIO_00537
mshD_1: JGIPFBDA_00002
group_14672: JNMGIFIK_05543
group_13905: ELADGCIG_00559
group_14685: JNMGIFIK_05614
group_10254: AGKIMEDE_06048
group_1136: AGKIMEDE_06046
group_12843: GKFEOIKI_04856
group_15381: ELADGCIG_00064
group_12427: KCKOMHIO_04295
group_9430: DAFEIOHN_04105
group_10073: AGKIMEDE_04020
group_12974: KJJDDNMC_02048
wecC: KMJKGGHA_01399
group_67: JMHKJALJ_02288
kinE: AGKIMEDE_00021
group_4883: NHDIEHOJ_00549
group_12366: KCKOMHIO_03221
group_15111: EANIBDIK_04357
group_15196: EANIBDIK_04926
group_13708: DHFOIPCI_01845
tauR_2: JMHKJALJ_03098
group_12959: KJJDDNMC_01993
group_9442: DAFEIOHN_04129
group_10136: AGKIMEDE_04322
group_3362: AGKIMEDE_03967
group_12376: KCKOMHIO_03244
nolT: NHDIEHOJ_03687
group_14907: EANIBDIK_03687
group_14805: EANIBDIK_01108
group_11683: CGDAAFPO_05215
group_10505: KMJKGGHA_05182
mprF_2: DAFEIOHN_04930
group_10316: KMJKGGHA_01348
group_15053: EANIBDIK_04294
group_985: KCKOMHIO_01304
group_9396: DAFEIOHN_03994
group_14558: JNMGIFIK_01026
pcaJ: KJJDDNMC_04215
group_2468: EANIBDIK_04368
paiB_2: KCKOMHIO_04734
group_9855: AGKIMEDE_01255
group_11573: CGDAAFPO_03000
group_9856: AGKIMEDE_01256
group_14375: JMHKJALJ_03526
group_14973: EANIBDIK_03773
group_14147: JMHKJALJ_00977
group_142: ELINPOGI_03073
group_13901: ELADGCIG_00087
group_9965: AGKIMEDE_01968
afsR: EANIBDIK_04989
ytnP_4: KMJKGGHA_05052
group_12558: KCKOMHIO_05264
group_12320: KCKOMHIO_03040
group_10250: AGKIMEDE_06042
yscD: NHDIEHOJ_03682
group_13724: DHFOIPCI_02590
group_14863: EANIBDIK_01506
group_14780: EANIBDIK_01083
group_13842: ELADGCIG_00004
group_15774: JMHKJALJ_04527
group_11755: CGDAAFPO_06155
group_10271: KMJKGGHA_01256
group_9526: DAFEIOHN_04736
cya_13: KMJKGGHA_05475
group_14073: ELADGCIG_02191
group_12602: KCKOMHIO_05853
group_361: JMHKJALJ_04945
group_568: KMJKGGHA_05148
group_391: EANIBDIK_04117
nagAc_1: GKFEOIKI_02994
group_13971: ELADGCIG_01691
group_7638: NHDIEHOJ_04188
group_7348: NHDIEHOJ_03623
group_10328: KMJKGGHA_01375
group_15290: JMHKJALJ_03522
group_12131: KCKOMHIO_01195
group_13826: ELINPOGI_05996
group_13023: KJJDDNMC_03312
group_15665: ELADGCIG_02930
group_13045: KJJDDNMC_03816
group_15109: EANIBDIK_04355
group_14797: EANIBDIK_01100
group_13244: KJJDDNMC_05038
group_10666: KMJKGGHA_05880
group_2335: JGIPFBDA_01568
group_2466: JNMGIFIK_05596
proB_3: EANIBDIK_04181
silP: KJJDDNMC_04933
group_14160: JMHKJALJ_01024
group_10278: KMJKGGHA_01287
group_2430: JMHKJALJ_01899
group_14602: JNMGIFIK_01141
group_13718: DHFOIPCI_02574
btuF_3: KCKOMHIO_03181
group_9688: ELADGCIG_05014
rbsK_2: KJJDDNMC_04873
group_14545: JMHKJALJ_05576
group_11836: MCAEBMOJ_01725
group_14372: JMHKJALJ_03518
group_14751: EANIBDIK_01054
group_789: KMJKGGHA_05130
group_14601: JNMGIFIK_01140
group_12222: KCKOMHIO_02365
group_9874: AGKIMEDE_01274
group_14070: ELADGCIG_02184
group_13242: KJJDDNMC_05031
group_14101: ELADGCIG_02998
group_14922: EANIBDIK_03702
group_15199: EANIBDIK_04929
group_12474: KCKOMHIO_05179
group_11580: CGDAAFPO_03012
group_14870: EANIBDIK_01518
group_11920: MCAEBMOJ_05217
group_10551: KMJKGGHA_05486
group_13887: ELADGCIG_00068
group_766: DAFEIOHN_03649
group_11475: CGDAAFPO_02116
accB_1: JGIPFBDA_00007
group_14152: JMHKJALJ_01016
group_14062: ELADGCIG_01919
prsD_5: AGKIMEDE_06021
group_14682: JNMGIFIK_05597
group_9966: AGKIMEDE_01969
group_9955: AGKIMEDE_01958
group_14091: ELADGCIG_02212
group_11555: CGDAAFPO_02977
group_11628: CGDAAFPO_03948
group_9894: AGKIMEDE_01294
group_554: KCKOMHIO_03001
group_10416: KMJKGGHA_05055
group_13037: KJJDDNMC_03756
group_14236: JMHKJALJ_02529
group_9681: DAFEIOHN_05935
group_9732: AGKIMEDE_00028
group_13018: KJJDDNMC_03025
group_9692: DAFEIOHN_05961
group_14801: EANIBDIK_01104
group_12997: KJJDDNMC_02969
group_11356: CGDAAFPO_00030
group_14659: JNMGIFIK_03899
group_10726: DDBIDOAO_00588
group_12132: KCKOMHIO_01196
group_11363: CGDAAFPO_00038
group_11544: CGDAAFPO_02959
group_11915: MCAEBMOJ_05054
group_9492: DAFEIOHN_04633
group_11810: CGDAAFPO_06617
group_10170: AGKIMEDE_04490
group_13849: ELADGCIG_00010
group_14853: EANIBDIK_01469
group_1795: AGKIMEDE_05963
group_9159: DAFEIOHN_02794
group_13032: KJJDDNMC_03692
group_15090: EANIBDIK_04331
group_12392: KCKOMHIO_03274
group_14971: EANIBDIK_03772
group_14519: JMHKJALJ_04850
rnk_5: KMJKGGHA_05625
group_1412: JMHKJALJ_02519
group_7623: NHDIEHOJ_04162
group_13379: DHFOIPCI_05102
group_15530: DAFEIOHN_00047
group_9507: DAFEIOHN_04702
group_281: KMJKGGHA_06194
group_11478: CGDAAFPO_02144
group_13463: JMHKJALJ_00002
group_11814: CGDAAFPO_06621
group_15715: KJJDDNMC_00685
group_790: KMJKGGHA_05133
group_14536: JMHKJALJ_05560
group_9961: AGKIMEDE_01964
group_14902: EANIBDIK_01553
group_9740: AGKIMEDE_00040
ybaN_2: GKFEOIKI_02984
group_12486: KCKOMHIO_05191
group_14563: JNMGIFIK_01034
group_932: ELINPOGI_01201
group_12095: KCKOMHIO_01020
group_9111: DAFEIOHN_01846
group_14944: EANIBDIK_03729
group_12426: KCKOMHIO_04294
group_14189: JMHKJALJ_02304
group_10868: ELINPOGI_06985
group_14139: JMHKJALJ_00521
group_15222: EANIBDIK_04983
group_14618: JNMGIFIK_01157
group_14378: JMHKJALJ_03529
group_55: AGKIMEDE_04686
group_10540: KMJKGGHA_05471
group_11383: CGDAAFPO_00068
group_13010: KJJDDNMC_03015
group_12397: KCKOMHIO_04260
group_10173: AGKIMEDE_04567
group_15027: EANIBDIK_04171
group_15231: EANIBDIK_04992
group_15714: EANIBDIK_01286
group_14479: JMHKJALJ_04800
group_9792: AGKIMEDE_00119
group_13234: KJJDDNMC_05013
group_7640: NHDIEHOJ_04190
group_341: KMJKGGHA_05131
mntH_2: NHDIEHOJ_04145
group_4861: NHDIEHOJ_00518
group_14547: JMHKJALJ_05769
group_10247: AGKIMEDE_06039
group_9790: AGKIMEDE_00117
group_477: DAFEIOHN_04815
group_12293: KCKOMHIO_03004
group_4399: DHFOIPCI_03796
group_2297: ADKPNDDD_02246
group_13888: ELADGCIG_00069
group_10572: KMJKGGHA_05509
group_11658: CGDAAFPO_03982
group_1383: CGDAAFPO_03763
group_12405: KCKOMHIO_04269
group_12061: KCKOMHIO_00344
group_9579: DAFEIOHN_04861
fliY_4: NHDIEHOJ_03715
kdsA_1: ELADGCIG_00074
group_10469: KMJKGGHA_05135
group_14857: EANIBDIK_01475
group_9524: DAFEIOHN_04732
group_9549: DAFEIOHN_04796
group_14007: ELADGCIG_01743
group_14169: JMHKJALJ_01802
group_10410: KMJKGGHA_05047
group_15421: KJJDDNMC_04025
group_13756: DHFOIPCI_05070
group_13908: ELADGCIG_00580
group_12432: ELINPOGI_03835
lgrD_2: BJLLLJKJ_07294
group_11640: CGDAAFPO_03961
group_15275: MCAEBMOJ_06135
group_12564: KCKOMHIO_05591
group_9730: AGKIMEDE_00026
group_12215: KCKOMHIO_02356
group_9780: AGKIMEDE_00107
group_7396: NHDIEHOJ_03701
group_10294: KMJKGGHA_01315
group_13466: JGIPFBDA_00013
group_15554: JMHKJALJ_06261
group_12399: KCKOMHIO_04262
group_10412: KMJKGGHA_05049
group_9248: DAFEIOHN_03604
group_1427: KCKOMHIO_06232
group_13088: KJJDDNMC_04181
kaiB: ELADGCIG_03062
group_14849: EANIBDIK_01465
group_827: JMHKJALJ_04436
group_11578: CGDAAFPO_03006
group_11151: DDBIDOAO_04777
group_12063: KCKOMHIO_00346
group_13363: BJLLLJKJ_03184
group_2390: CGDAAFPO_03022
group_15731: DHFOIPCI_05197
group_11998: MCAEBMOJ_05563
group_11930: MCAEBMOJ_05227
potA_10: KMJKGGHA_05464
group_9138: DAFEIOHN_01874
group_289: KMJKGGHA_01271
group_9419: DAFEIOHN_04086
group_7779: NHDIEHOJ_04414
group_15152: EANIBDIK_04722
group_9992: AGKIMEDE_02081
group_14766: EANIBDIK_01069
nylA_4: ELADGCIG_03099
group_11891: MCAEBMOJ_03186
group_6209: NHDIEHOJ_02221
group_13731: DHFOIPCI_02607
group_9298: DAFEIOHN_03697
group_14538: JMHKJALJ_05564
group_616: KJJDDNMC_05087
group_1029: ELADGCIG_02418
group_33: JMHKJALJ_05513
group_13038: KJJDDNMC_03761
group_14177: JMHKJALJ_02214
group_14075: ELADGCIG_02193
group_11875: MCAEBMOJ_02831
group_13340: BJLLLJKJ_02512
group_15697: JMHKJALJ_03288
cysK_1: KCKOMHIO_03177
group_14658: JNMGIFIK_03267
group_9619: DAFEIOHN_04929
group_14421: JMHKJALJ_04285
kanE_5: AGKIMEDE_06030
group_15099: EANIBDIK_04340
group_13387: DHFOIPCI_04746
bioA: DDBIDOAO_05822
group_10683: KMJKGGHA_06188
group_14248: JMHKJALJ_02541
group_12618: KCKOMHIO_06338
group_12597: KCKOMHIO_05848
group_854: CGDAAFPO_06427
group_11374: CGDAAFPO_00049
group_11385: CGDAAFPO_00070
group_7665: NHDIEHOJ_04217
group_14317: JMHKJALJ_03065
group_14175: JMHKJALJ_03958
group_9382: DAFEIOHN_03911
group_13380: DHFOIPCI_06293
group_2429: JMHKJALJ_01851
group_853: DAFEIOHN_04329
group_13110: KJJDDNMC_04211
group_2532: KJJDDNMC_02732
group_14753: EANIBDIK_01056
group_1889: ADKPNDDD_06493
group_14704: JNMGIFIK_06201
group_72: KMJKGGHA_05889
group_10256: AGKIMEDE_06050
group_14472: JMHKJALJ_04740
group_10481: KMJKGGHA_05152
group_14831: EANIBDIK_01438
group_14381: JMHKJALJ_03532
group_10299: KMJKGGHA_01330
group_10327: KMJKGGHA_01374
fabG_15: DAFEIOHN_04804
group_14785: EANIBDIK_01088
group_2691: DDBIDOAO_04154
group_14596: JNMGIFIK_01097
group_10401: KMJKGGHA_05037
group_11960: MCAEBMOJ_05317
group_11700: CGDAAFPO_05246
group_15786: KCKOMHIO_02282
group_9738: AGKIMEDE_00037
group_11514: CGDAAFPO_02635
group_12623: KCKOMHIO_06344
group_4418: JMHKJALJ_02672
group_10688: KMJKGGHA_06193
group_6184: NHDIEHOJ_02171
group_14450: JMHKJALJ_04702
group_950: KCKOMHIO_01698
group_9074: DAFEIOHN_01350
group_4198: JNMGIFIK_05587
group_9055: DAFEIOHN_01310
group_12449: KCKOMHIO_04754
group_9227: DAFEIOHN_03582
xerD_7: KMJKGGHA_01380
group_15725: JMHKJALJ_02986
group_13939: ELADGCIG_00669
ubiG_7: AGKIMEDE_05954
group_772: KCKOMHIO_01225
group_769: ELADGCIG_01803
group_13215: KJJDDNMC_04961
group_14891: EANIBDIK_01540
group_14987: EANIBDIK_03792
sugE_2: DAFEIOHN_03137
group_9425: DAFEIOHN_04094
group_14230: JMHKJALJ_02524
group_14087: ELADGCIG_02208
group_12389: KCKOMHIO_03269
group_572: NHDIEHOJ_04518
urdA: ELADGCIG_01768
group_11567: CGDAAFPO_02994
group_6182: NHDIEHOJ_02168
cwlA: ELADGCIG_02201
group_12469: KCKOMHIO_05174
group_14569: JNMGIFIK_01050
group_11869: MCAEBMOJ_02818
group_7725: NHDIEHOJ_04314
group_9167: DAFEIOHN_03027
xerD_6: KMJKGGHA_01378
group_14309: JMHKJALJ_03050
group_13781: ELINPOGI_02973
group_11305: GKFEOIKI_02995
group_7614: NHDIEHOJ_04153
group_10996: DDBIDOAO_02797
group_14950: EANIBDIK_03735
group_9870: AGKIMEDE_01270
group_10211: AGKIMEDE_05948
group_14840: EANIBDIK_01456
group_4424: EANIBDIK_00982
group_11931: MCAEBMOJ_05228
group_10240: AGKIMEDE_06032
group_3759: KCKOMHIO_03099
group_9124: DAFEIOHN_01859
group_14135: JMHKJALJ_00483
group_12038: KCKOMHIO_03195
group_9189: DAFEIOHN_03098
group_11977: MCAEBMOJ_05474
group_12462: KCKOMHIO_04793
group_174: CGDAAFPO_01651
group_14009: ELADGCIG_01748
trpE_2: EANIBDIK_03835
yjcD: NHDIEHOJ_06446
group_14927: EANIBDIK_03708
group_14697: JNMGIFIK_05626
group_15451: ELADGCIG_03088
group_11699: CGDAAFPO_05245
group_286: AGKIMEDE_03765
group_14024: ELADGCIG_01777
group_14346: JMHKJALJ_03156
group_9951: AGKIMEDE_01954
group_10209: AGKIMEDE_05945
group_12032: KCKOMHIO_03192
group_1541: CGDAAFPO_06572
group_10541: KMJKGGHA_05472
group_11868: MCAEBMOJ_02811
group_1807: KJJDDNMC_05012
group_12534: KCKOMHIO_05240
group_13839: ELADGCIG_00001
group_10423: KMJKGGHA_05079
group_11510: CGDAAFPO_02631
group_357: JMHKJALJ_03191
group_9155: DAFEIOHN_02715
group_10018: AGKIMEDE_03860
group_12551: KCKOMHIO_05257
group_15015: EANIBDIK_04155
group_9452: DAFEIOHN_04324
group_15064: EANIBDIK_04305
group_9818: AGKIMEDE_00758
group_114: CGDAAFPO_04991
group_10756: DDBIDOAO_00652
group_13917: ELADGCIG_00598
group_10881: DDBIDOAO_01497
tycC_1: JMHKJALJ_00001
group_3951: ELADGCIG_02867
group_12574: KCKOMHIO_05799
group_14875: EANIBDIK_01524
group_9191: DAFEIOHN_03100
nhaX_1: JMHKJALJ_02230
cofD: NHDIEHOJ_04833
group_11772: HIBOFPIG_04105
group_12627: KCKOMHIO_06365
group_12473: KCKOMHIO_05178
pel_2: JMHKJALJ_03036
group_6179: NHDIEHOJ_02162
group_14373: JMHKJALJ_03524
group_11727: CGDAAFPO_06126
kdsB_1: ELADGCIG_00081
group_13330: BJLLLJKJ_02487
group_987: MCAEBMOJ_05055
group_12973: KJJDDNMC_02047
group_9093: DAFEIOHN_01825
ybiO_3: HIBOFPIG_01573
group_2003: KJJDDNMC_02977
group_10142: AGKIMEDE_04328
group_11488: CGDAAFPO_02530
group_11691: CGDAAFPO_05227
fbiC: NHDIEHOJ_04831
tycA: EANIBDIK_03688
group_10741: DDBIDOAO_00603
group_10727: DDBIDOAO_00589
pchR_2: DAFEIOHN_03673
group_10462: KMJKGGHA_05121
group_14353: JMHKJALJ_03172
group_11563: CGDAAFPO_02988
group_13211: KJJDDNMC_04956
group_14756: EANIBDIK_01059
group_367: EANIBDIK_01028
group_12521: KCKOMHIO_05227
lsrR_5: CGDAAFPO_06426
group_1332: KJJDDNMC_04861
group_11687: CGDAAFPO_05222
group_471: JMHKJALJ_03569
group_12000: MCAEBMOJ_05565
group_9235: DAFEIOHN_03590
cdhB: NHDIEHOJ_04822
group_14383: JMHKJALJ_03534
group_9176: DAFEIOHN_03042
group_6202: NHDIEHOJ_02207
group_10678: KMJKGGHA_06175
group_14617: JNMGIFIK_01156
group_14555: JMHKJALJ_06620
group_15586: MCAEBMOJ_06132
group_814: JMHKJALJ_05526
group_12998: KJJDDNMC_02971
group_15012: EANIBDIK_04081
group_14802: EANIBDIK_01105
group_11886: MCAEBMOJ_02842
group_12202: KCKOMHIO_02331
group_14808: EANIBDIK_01111
group_4369: JMHKJALJ_03145
group_9938: AGKIMEDE_01339
glnP_3: DAFEIOHN_04926
ltrA_10: DHFOIPCI_05101
acxA_1: KCKOMHIO_01213
group_4255: KCKOMHIO_03196
group_12108: KCKOMHIO_00937
group_9705: DAFEIOHN_06227
yodB: EANIBDIK_04841
ynaI_2: KMJKGGHA_05041
group_3953: ELADGCIG_03082
group_12983: KJJDDNMC_02242
group_10878: GKFEOIKI_04863
group_13878: ELADGCIG_00048
group_14994: EANIBDIK_03823
group_11904: MCAEBMOJ_03746
group_15535: JMHKJALJ_03975
group_7671: NHDIEHOJ_04223
group_247: JMHKJALJ_01700
group_10137: AGKIMEDE_04323
arsH_2: DAFEIOHN_04705
group_15243: EANIBDIK_05538
group_11685: CGDAAFPO_05220
yurK_3: NHDIEHOJ_04818
group_14049: ELADGCIG_01881
group_13711: DHFOIPCI_02563
group_1591: JNMGIFIK_06834
group_12037: KCKOMHIO_00010
group_1292: DAFEIOHN_05949
group_11925: MCAEBMOJ_05222
group_284: EANIBDIK_04712
group_11830: CGDAAFPO_06646
group_10675: KMJKGGHA_06171
group_14885: EANIBDIK_01534
group_278: ELINPOGI_03625
group_13967: ELADGCIG_01687
group_10087: AGKIMEDE_04034
group_13323: BJLLLJKJ_00329
group_8239: NHDIEHOJ_05280
group_15744: KJJDDNMC_04959
group_1516: KCKOMHIO_01368
group_15660: KJJDDNMC_04024
group_12357: KCKOMHIO_03203
group_9757: AGKIMEDE_00064
group_711: JMHKJALJ_02599
group_10388: KMJKGGHA_05016
group_9054: DAFEIOHN_01309
group_2116: CGDAAFPO_02260
group_13920: ELADGCIG_00638
group_15223: EANIBDIK_04984
group_9677: DAFEIOHN_05929
group_12990: KJJDDNMC_02264
recF_3: NHDIEHOJ_06447
group_13932: ELADGCIG_00658
group_14550: JMHKJALJ_05946
group_12252: KCKOMHIO_02944
dadA1_4: CGDAAFPO_06591
group_12329: KCKOMHIO_03067
group_13219: KJJDDNMC_04967
purA_1: CGDAAFPO_02966
group_9844: AGKIMEDE_00944
group_9037: DAFEIOHN_00196
group_12577: KCKOMHIO_05804
group_7427: NHDIEHOJ_03744
group_15399: HIBOFPIG_05909
group_14909: EANIBDIK_03689
group_12043: KCKOMHIO_00221
group_9172: DAFEIOHN_03038
group_2835: MCAEBMOJ_04207
group_9427: DAFEIOHN_04096
group_14931: EANIBDIK_03714
group_13080: KJJDDNMC_04172
group_1172: ELADGCIG_01783
group_13346: BJLLLJKJ_03138
copR_1: DAFEIOHN_03587
group_10502: KMJKGGHA_05179
group_9558: DAFEIOHN_04808
group_14568: JNMGIFIK_01043
group_7720: NHDIEHOJ_04308
group_12049: KCKOMHIO_00228
group_15085: EANIBDIK_04326
group_11844: MCAEBMOJ_01733
oppF_8: MCAEBMOJ_06338
group_9119: DAFEIOHN_01854
group_14668: JNMGIFIK_05531
group_10999: DDBIDOAO_02800
group_2565: JMHKJALJ_02951
group_325: ELADGCIG_02341
group_12110: KCKOMHIO_01072
group_14159: JMHKJALJ_01023
doeB_4: KCKOMHIO_03010
group_9914: AGKIMEDE_01314
group_14185: JMHKJALJ_02263
group_10667: KMJKGGHA_05881
group_15390: EANIBDIK_00348
group_10351: KMJKGGHA_01404
group_891: GKFEOIKI_04855
group_1251: KJJDDNMC_05047
group_9835: AGKIMEDE_00935
group_9026: DAFEIOHN_00185
acoC_1: JMHKJALJ_02354
group_13768: DHFOIPCI_07119
group_11807: CGDAAFPO_06611
proB_1: EANIBDIK_01022
group_9570: DAFEIOHN_04845
group_14714: EANIBDIK_00980
group_9346: DAFEIOHN_03782
group_13021: KJJDDNMC_03310
group_10274: KMJKGGHA_01283
group_12182: KCKOMHIO_01747
group_9407: DAFEIOHN_04067
group_517: KCKOMHIO_01235
group_10550: KMJKGGHA_05485
group_9668: DAFEIOHN_05899
vsr_1: CGDAAFPO_02619
group_874: JMHKJALJ_00475
group_573: NHDIEHOJ_04787
group_14621: JNMGIFIK_01160
group_4427: EANIBDIK_04288
group_14404: JMHKJALJ_04169
group_10744: DDBIDOAO_00606
group_9183: DAFEIOHN_03092
group_702: KCKOMHIO_01158
patA_3: ELINPOGI_03622
group_2227: CGDAAFPO_01500
group_15662: ELADGCIG_00263
group_11470: CGDAAFPO_01751
sigM: KCKOMHIO_00341
group_14934: EANIBDIK_03718
nylB_1: CGDAAFPO_02992
group_602: JGIPFBDA_01572
aspA: DAFEIOHN_03602
group_12452: KCKOMHIO_04765
fhuC: DAFEIOHN_04916
group_12060: KCKOMHIO_00343
group_12548: KCKOMHIO_05254
group_9218: DAFEIOHN_03573
group_1284: CGDAAFPO_03070
group_11489: CGDAAFPO_02535
oatA_4: JMHKJALJ_02315
group_14358: JMHKJALJ_03189
group_15768: JMHKJALJ_01159
group_12139: KCKOMHIO_01206
group_13275: KJJDDNMC_05092
group_113: CGDAAFPO_01864
group_9922: AGKIMEDE_01322
group_10448: KMJKGGHA_05106
group_14324: JMHKJALJ_03072
group_9053: DAFEIOHN_01308
group_12386: KCKOMHIO_03254
group_14565: JNMGIFIK_01036
group_11676: CGDAAFPO_05025
group_12591: KCKOMHIO_05840
puuC_3: NHDIEHOJ_04770
group_9719: AGKIMEDE_00013
group_10487: KMJKGGHA_05158
group_14813: EANIBDIK_01402
group_2654: BJLLLJKJ_03999
group_15028: EANIBDIK_04172
group_13041: KJJDDNMC_03786
group_14741: EANIBDIK_01037
group_7575: NHDIEHOJ_04079
group_7955: NHDIEHOJ_04761
group_10926: DHFOIPCI_02628
group_2755: KCKOMHIO_01243
group_11782: CGDAAFPO_06575
group_13280: KJJDDNMC_05128
group_15237: EANIBDIK_05002
group_12036: KCKOMHIO_03194
group_14535: JMHKJALJ_05555
ybhL_2: DAFEIOHN_03594
group_13968: ELADGCIG_01688
group_12972: KJJDDNMC_02042
trg: JMHKJALJ_02531
group_449: ADKPNDDD_06487
group_13788: ELINPOGI_03021
group_15164: EANIBDIK_04803
group_13066: KJJDDNMC_03891
group_9288: DAFEIOHN_03685
group_111: CGDAAFPO_01147
group_509: KCKOMHIO_00890
group_13146: KJJDDNMC_04866
group_11554: CGDAAFPO_02976
group_12529: KCKOMHIO_05235
group_355: JMHKJALJ_02800
group_11815: CGDAAFPO_06622
group_11633: CGDAAFPO_03953
group_1927: JNMGIFIK_03233
group_12453: KCKOMHIO_04767
group_7969: NHDIEHOJ_04777
group_10689: KMJKGGHA_06195
group_7666: NHDIEHOJ_04218
group_10268: KMJKGGHA_01246
group_9082: DAFEIOHN_01365
group_11574: CGDAAFPO_03001
group_1066: ELINPOGI_03628
tetD: KMJKGGHA_05879
group_3719: JMHKJALJ_03334
yghQ_1: DDBIDOAO_00644
group_14995: EANIBDIK_03824
group_11741: CGDAAFPO_06141
group_2768: GKFEOIKI_02978
group_12269: KCKOMHIO_02971
group_1418: MCAEBMOJ_00016
group_13012: KJJDDNMC_03019
group_12506: KCKOMHIO_05212
group_529: KCKOMHIO_04774
group_15359: KMJKGGHA_05997
group_14646: JNMGIFIK_03253
ydbM_2: CGDAAFPO_02323
group_11758: CGDAAFPO_06158
group_10140: AGKIMEDE_04326
group_11760: CGDAAFPO_06160
group_12354: KCKOMHIO_03189
group_14669: JNMGIFIK_05535
group_15172: EANIBDIK_04879
group_13223: KJJDDNMC_04971
group_14266: JMHKJALJ_02577
group_13064: KJJDDNMC_03888
group_629: KJJDDNMC_05033
group_13246: KJJDDNMC_05040
group_10466: KMJKGGHA_05128
group_9080: DAFEIOHN_01363
group_7426: NHDIEHOJ_03743
group_13022: KJJDDNMC_03311
group_12254: KCKOMHIO_02968
group_15568: NHDIEHOJ_02376
group_9690: DAFEIOHN_05959
group_885: JMHKJALJ_03519
group_14821: EANIBDIK_01415
group_14708: EANIBDIK_00001
sfp_2: GKFEOIKI_04861
group_9797: AGKIMEDE_00124
group_4864: NHDIEHOJ_00521
group_10355: KMJKGGHA_01409
group_15013: EANIBDIK_04095
group_10284: KMJKGGHA_01302
group_8241: NHDIEHOJ_05282
group_10489: KMJKGGHA_05160
yhdW_3: DAFEIOHN_04925
group_9272: DAFEIOHN_03664
group_994: JMHKJALJ_03054
group_10093: AGKIMEDE_04040
group_15101: EANIBDIK_04342
group_302: ADKPNDDD_06482
group_10690: KMJKGGHA_06196
group_7950: NHDIEHOJ_04756
group_14038: ELADGCIG_01866
group_13039: KJJDDNMC_03768
group_15098: EANIBDIK_04339
group_14394: JMHKJALJ_03555
group_14482: JMHKJALJ_04803
group_14578: JNMGIFIK_01063
azr: AGKIMEDE_00077
group_9724: AGKIMEDE_00019
group_9196: DAFEIOHN_03105
group_14746: EANIBDIK_01049
group_14960: EANIBDIK_03745
rnhA_2: MCAEBMOJ_02838
group_1842: ADKPNDDD_03218
group_15095: EANIBDIK_04336
group_14403: JMHKJALJ_03843
group_10724: DDBIDOAO_00585
group_1840: ELINPOGI_06987
group_2593: KMJKGGHA_03251
group_15130: EANIBDIK_04453
group_15266: JMHKJALJ_00981
group_15686: KMJKGGHA_00109
group_9446: DAFEIOHN_04144
group_12200: KCKOMHIO_02306
group_9723: AGKIMEDE_00018
group_15129: EANIBDIK_04386
group_1273: CGDAAFPO_06614
group_12057: KCKOMHIO_00337
group_14847: EANIBDIK_01463
group_14858: EANIBDIK_01481
group_9801: AGKIMEDE_00130
group_13832: ELINPOGI_06002
group_14352: JMHKJALJ_03166
group_12965: KJJDDNMC_01999
group_9270: DAFEIOHN_03662
group_13042: KJJDDNMC_03806
group_13786: ELINPOGI_03019
group_15734: ELADGCIG_03621
group_9535: DAFEIOHN_04764
actIII_1: NHDIEHOJ_04749
group_1392: KCKOMHIO_05988
group_9962: AGKIMEDE_01965
group_14559: JNMGIFIK_01027
group_12598: KCKOMHIO_05849
group_15669: NHDIEHOJ_06106
group_14991: EANIBDIK_03804
epsN: ELADGCIG_01681
group_13725: DHFOIPCI_02592
group_14341: JMHKJALJ_03142
group_14699: JNMGIFIK_05628
group_13732: DHFOIPCI_02608
group_11821: CGDAAFPO_06634
group_13224: KJJDDNMC_04972
gatD_1: NHDIEHOJ_04755
group_646: ELADGCIG_03093
group_11903: MCAEBMOJ_03738
group_2199: EANIBDIK_04764
group_7664: NHDIEHOJ_04216
group_9767: AGKIMEDE_00075
group_10384: KMJKGGHA_04991
group_7375: NHDIEHOJ_03677
group_349: JMHKJALJ_00983
group_9765: AGKIMEDE_00073
group_12286: KCKOMHIO_02992
group_13870: ELADGCIG_00036
group_13017: KJJDDNMC_03024
group_11839: MCAEBMOJ_01728
group_1437: MCAEBMOJ_01533
group_15143: EANIBDIK_04657
group_14886: EANIBDIK_01535
group_15531: DAFEIOHN_00233
group_7650: NHDIEHOJ_04200
group_13716: DHFOIPCI_02572
group_13823: ELINPOGI_05975
group_14916: EANIBDIK_03696
group_1186: KMJKGGHA_05020
group_9745: AGKIMEDE_00045
group_12430: HIBOFPIG_01576
group_14067: ELADGCIG_02041
group_14306: JMHKJALJ_03047
group_13050: KJJDDNMC_03821
group_383: JMHKJALJ_03136
group_10495: KMJKGGHA_05171
group_10235: AGKIMEDE_06027
group_644: CGDAAFPO_06600
group_14153: JMHKJALJ_01017
group_11539: CGDAAFPO_02913
group_14540: JMHKJALJ_05566
group_131: JMHKJALJ_00572
group_9860: AGKIMEDE_01260
group_14778: EANIBDIK_01081
group_433: EANIBDIK_03806
group_11509: CGDAAFPO_02630
group_14457: JMHKJALJ_04710
group_7936: NHDIEHOJ_04742
group_10558: KMJKGGHA_05495
group_14541: JMHKJALJ_05568
bspRIM_1: CGDAAFPO_02610
group_13026: KJJDDNMC_03327
narL_1: AGKIMEDE_06036
group_12572: KCKOMHIO_05797
group_10869: BJLLLJKJ_03991
group_14411: JMHKJALJ_04220
parA_2: EANIBDIK_05003
group_9758: AGKIMEDE_00065
hcnC_3: JMHKJALJ_03331
group_14077: ELADGCIG_02195
group_14483: JMHKJALJ_04805
group_1068: ELINPOGI_03629
group_13183: KJJDDNMC_04925
group_15730: MCAEBMOJ_06133
group_15217: EANIBDIK_04977
group_12001: MCAEBMOJ_05566
group_428: HIBOFPIG_02334
group_1395: JMHKJALJ_01665
group_811: KCKOMHIO_02996
group_12279: KCKOMHIO_02982
group_15081: EANIBDIK_04322
group_12385: KCKOMHIO_03253
ddlA: EANIBDIK_03830
group_12475: KCKOMHIO_05180
nagA_1: ELADGCIG_01717
htrA: AGKIMEDE_01327
group_14990: EANIBDIK_03803
group_14454: JMHKJALJ_04706
group_14370: JMHKJALJ_03380
group_11751: CGDAAFPO_06151
group_9843: AGKIMEDE_00943
petE_2: KMJKGGHA_05628
group_14455: JMHKJALJ_04707
yxlF_2: ELADGCIG_03065
group_2436: JMHKJALJ_03135
group_1771: ELADGCIG_03091
group_11696: CGDAAFPO_05239
intS: NHDIEHOJ_00505
group_14837: EANIBDIK_01450
aqpZ_2: EANIBDIK_04932
group_13360: BJLLLJKJ_03178
group_9345: DAFEIOHN_03781
group_11767: CGDAAFPO_06564
group_12849: GKFEOIKI_04859
pphA_4: JMHKJALJ_03333
pcaR_1: KJJDDNMC_04213
group_9561: DAFEIOHN_04817
group_1831: HIBOFPIG_01580
group_11739: CGDAAFPO_06138
hpnR: JNMGIFIK_05619
group_1289: CGDAAFPO_05977
group_2743: JMHKJALJ_01670
group_9795: AGKIMEDE_00122
group_12059: KCKOMHIO_00342
ntaB: NHDIEHOJ_04620
group_11872: MCAEBMOJ_02827
group_9521: DAFEIOHN_04727
group_469: KCKOMHIO_04776
group_9265: DAFEIOHN_03651
pglH_2: ELINPOGI_03020
group_9742: AGKIMEDE_00042
group_2364: AGKIMEDE_05068
group_9984: AGKIMEDE_02072
group_9128: DAFEIOHN_01864
group_9278: DAFEIOHN_03674
group_9551: DAFEIOHN_04799
group_14757: EANIBDIK_01060
group_14904: EANIBDIK_01558
group_884: JMHKJALJ_03326
group_193: HIBOFPIG_02151
hsdM: AGKIMEDE_00759
group_372: JNMGIFIK_01991
group_362: JMHKJALJ_05997
group_14626: JNMGIFIK_02029
group_1096: AGKIMEDE_00636
group_14137: JMHKJALJ_00501
group_9550: DAFEIOHN_04797
group_15244: EANIBDIK_05550
group_107: JMHKJALJ_03202
group_9129: DAFEIOHN_01865
group_9289: DAFEIOHN_03686
group_7688: NHDIEHOJ_04252
group_12497: KCKOMHIO_05202
group_13013: KJJDDNMC_03020
group_14905: EANIBDIK_01559
group_11857: MCAEBMOJ_02798
rrrD: JMHKJALJ_01019
group_14400: JMHKJALJ_03576
group_328: KCKOMHIO_01265
group_14422: JMHKJALJ_04286
group_12580: KCKOMHIO_05811
group_12726: GKFEOIKI_02384
group_9777: AGKIMEDE_00104
group_14815: EANIBDIK_01408
hddA: AGKIMEDE_06040
group_15250: EANIBDIK_06187
group_13784: ELINPOGI_03015
group_570: KMJKGGHA_05149
group_4294: KCKOMHIO_04777
group_9405: DAFEIOHN_04065
group_14064: ELADGCIG_01921
group_14530: JMHKJALJ_05548
group_11908: MCAEBMOJ_04219
group_14794: EANIBDIK_01097
group_11652: CGDAAFPO_03973
group_14475: JMHKJALJ_04777
group_9585: DAFEIOHN_04883
group_14611: JNMGIFIK_01150
group_15492: KCKOMHIO_00523
group_9672: DAFEIOHN_05923
group_15756: KCKOMHIO_02379
group_9814: AGKIMEDE_00151
group_14643: JNMGIFIK_03250
group_11472: CGDAAFPO_01930
group_10402: KMJKGGHA_05038
group_14274: JMHKJALJ_02698
group_4104: JNMGIFIK_01084
group_14767: EANIBDIK_01070
group_10007: AGKIMEDE_03772
group_10509: KMJKGGHA_05186
pntB_2: NHDIEHOJ_04727
group_9785: AGKIMEDE_00112
group_9755: AGKIMEDE_00059
group_9548: DAFEIOHN_04793
group_11833: MCAEBMOJ_01722
group_15391: EANIBDIK_03706
group_14755: EANIBDIK_01058
group_15394: DAFEIOHN_02391
group_7572: NHDIEHOJ_04066
group_6193: NHDIEHOJ_02187
group_9293: DAFEIOHN_03690
group_11791: CGDAAFPO_06584
group_10216: AGKIMEDE_05953
group_11018: DDBIDOAO_02825
group_12576: KCKOMHIO_05801
group_10280: KMJKGGHA_01298
group_7651: NHDIEHOJ_04201
group_14401: JMHKJALJ_05512
malK_13: MCAEBMOJ_05544
group_7674: NHDIEHOJ_04226
group_14542: JMHKJALJ_05569
group_7586: NHDIEHOJ_04102
group_11753: CGDAAFPO_06153
group_12421: KCKOMHIO_04289
group_10852: ELINPOGI_06982
tagD: EANIBDIK_03701
group_13803: ELINPOGI_03322
group_14013: ELADGCIG_01760
gabR_4: KCKOMHIO_04735
group_14652: JNMGIFIK_03259
group_9174: DAFEIOHN_03040
group_2401: JMHKJALJ_03075
group_2045: CGDAAFPO_06372
group_10259: AGKIMEDE_06072
group_1287: CGDAAFPO_04736
group_12460: KCKOMHIO_04788
group_12003: MCAEBMOJ_05572
group_14432: JMHKJALJ_04462
oleD: AGKIMEDE_00041
group_7967: NHDIEHOJ_04773
group_12356: KCKOMHIO_03201
group_10383: KMJKGGHA_04990
group_10289: KMJKGGHA_01310
tadA_2: AGKIMEDE_04030
group_14529: JMHKJALJ_05547
group_14385: JMHKJALJ_03536
group_9073: DAFEIOHN_01349
group_14603: JNMGIFIK_01142
group_15487: DHFOIPCI_05201
group_13818: ELINPOGI_03440
group_10884: DDBIDOAO_01502
group_9355: DAFEIOHN_03791
dppB_9: MCAEBMOJ_05562
group_12862: GKFEOIKI_04851
group_1348: ADKPNDDD_03219
group_12105: KCKOMHIO_00609
group_14574: JNMGIFIK_01057
group_10219: AGKIMEDE_05957
group_12161: KCKOMHIO_01241
group_14872: EANIBDIK_01521
group_12121: KCKOMHIO_01177
group_10488: KMJKGGHA_05159
group_13279: KJJDDNMC_05098
group_12488: KCKOMHIO_05193
group_14955: EANIBDIK_03740
group_12053: KCKOMHIO_00335
group_14698: JNMGIFIK_05627
group_7923: NHDIEHOJ_04729
group_10454: KMJKGGHA_05112
group_14076: ELADGCIG_02194
ltrA_11: ELADGCIG_03087
group_12388: KCKOMHIO_03268
group_9342: DAFEIOHN_03778
group_15114: EANIBDIK_04360
group_1393: JMHKJALJ_00991
group_13002: KJJDDNMC_02989
group_14502: JMHKJALJ_04829
group_11926: MCAEBMOJ_05223
group_14057: ELADGCIG_01914
group_13927: ELADGCIG_00649
group_12056: KCKOMHIO_02964
group_15182: EANIBDIK_04895
group_8911: NHDIEHOJ_06445
group_9985: AGKIMEDE_02073
group_279: ELINPOGI_03626
group_12968: KJJDDNMC_02012
group_9421: DAFEIOHN_04088
group_9774: AGKIMEDE_00082
kipA: KCKOMHIO_03007
group_14650: JNMGIFIK_03257
group_13851: ELADGCIG_00011
group_14585: JNMGIFIK_01072
group_13847: ELADGCIG_00009
group_14307: JMHKJALJ_03048
group_9280: DAFEIOHN_03676
dsbA: KJJDDNMC_04953
group_12207: KCKOMHIO_02342
group_12978: KJJDDNMC_02196
group_9241: DAFEIOHN_03596
nikR: ELADGCIG_00008
group_9987: AGKIMEDE_02076
group_13005: KJJDDNMC_03005
group_9932: AGKIMEDE_01333
group_11853: MCAEBMOJ_02794
group_14717: EANIBDIK_00996
group_9267: DAFEIOHN_03653
group_9516: DAFEIOHN_04719
group_14218: JMHKJALJ_02358
group_14417: JMHKJALJ_04275
epsM: KMJKGGHA_01339
group_238: CGDAAFPO_05235
group_13164: KJJDDNMC_04888
group_10544: KMJKGGHA_05479
group_12508: KCKOMHIO_05214
group_313: MCAEBMOJ_06134
group_10601: KMJKGGHA_05594
group_2059: ELINPOGI_06535
group_14633: JNMGIFIK_02046
group_9058: DAFEIOHN_01313
group_11876: MCAEBMOJ_02832
group_12584: KCKOMHIO_05827
group_10534: KMJKGGHA_05463
group_12510: KCKOMHIO_05216
group_10585: KMJKGGHA_05537
group_15657: JGIPFBDA_00014
group_12616: KCKOMHIO_06336
group_14412: JMHKJALJ_04234
group_13225: KJJDDNMC_04973
group_7680: NHDIEHOJ_04232
group_10306: KMJKGGHA_01337
group_14439: JMHKJALJ_04661
group_15611: BJLLLJKJ_03103
group_9618: DAFEIOHN_04928
group_13866: ELADGCIG_00032
group_14710: EANIBDIK_00195
group_14259: JMHKJALJ_02570
group_13382: DHFOIPCI_06299
group_11562: CGDAAFPO_03025
group_14610: JNMGIFIK_01149
group_14528: JMHKJALJ_05545
group_9296: DAFEIOHN_03693
group_14105: ELADGCIG_03053
group_11581: CGDAAFPO_03013
group_10468: KMJKGGHA_05134
group_2514: DAFEIOHN_04877
oppA_1: EANIBDIK_04170
group_10379: KMJKGGHA_04862
group_7676: NHDIEHOJ_04228
mftE_2: MCAEBMOJ_06340
arsC_3: EANIBDIK_04931
group_13737: DHFOIPCI_02618
group_14010: ELADGCIG_01749
rkpK_1: JMHKJALJ_05475
group_13375: DHFOIPCI_04742
group_12447: KCKOMHIO_04751
group_9717: AGKIMEDE_00011
group_14694: JNMGIFIK_05623
group_10427: KMJKGGHA_05083
group_13061: KJJDDNMC_03883
ctaD_1: ELADGCIG_01875
mshA: KMJKGGHA_01391
group_9957: AGKIMEDE_01960
group_1268: CGDAAFPO_06077
group_11016: DDBIDOAO_02823
group_14834: EANIBDIK_01442
group_3952: ELADGCIG_02928
group_9594: DAFEIOHN_04896
gstB_5: DAFEIOHN_04789
fbiB: NHDIEHOJ_04834
group_1440: BJLLLJKJ_03365
group_13237: KJJDDNMC_05023
group_9423: DAFEIOHN_04092
accC_1: KCKOMHIO_03006
group_1868: CGDAAFPO_00063
group_9256: DAFEIOHN_03626
ydbD: KMJKGGHA_06200
group_473: NHDIEHOJ_02180
group_14304: JMHKJALJ_03045
group_13343: BJLLLJKJ_03127
group_1183: KCKOMHIO_00915
group_11789: CGDAAFPO_06582
group_11636: CGDAAFPO_03956
group_10374: KMJKGGHA_04157
group_10377: KMJKGGHA_04164
group_1222: MCAEBMOJ_06594
catD_1: NHDIEHOJ_04617
lgrD_3: GKFEOIKI_04862
group_7939: NHDIEHOJ_04745
group_15696: DAFEIOHN_05901
group_1341: BJLLLJKJ_04000
group_15239: EANIBDIK_05052
group_189: HIBOFPIG_04513
group_63: HIBOFPIG_00034
group_14397: JMHKJALJ_03561
group_12967: KJJDDNMC_02002
group_14851: EANIBDIK_01467
elmMI_1: ELINPOGI_03018
group_11995: MCAEBMOJ_05560
bdcA_2: KMJKGGHA_05497
group_13993: ELADGCIG_01719
group_14295: JMHKJALJ_03024
group_14615: JNMGIFIK_01154
group_9554: DAFEIOHN_04803
group_15240: EANIBDIK_05501
group_11626: CGDAAFPO_03946
group_14176: JMHKJALJ_02173
hcnA_1: KCKOMHIO_00520
group_12522: KCKOMHIO_05228
group_306: ADKPNDDD_03216
group_13221: KJJDDNMC_04969
group_805: KCKOMHIO_02338
group_14228: JMHKJALJ_02513
group_9602: DAFEIOHN_04912
group_14058: ELADGCIG_01915
group_10501: KMJKGGHA_05178
group_2578: KCKOMHIO_01223
group_1160: KCKOMHIO_02291
group_11543: CGDAAFPO_02958
group_14820: EANIBDIK_01413
group_10474: KMJKGGHA_05140
group_9515: DAFEIOHN_04711
mdtB: EANIBDIK_04970
group_6203: NHDIEHOJ_02209
group_9977: AGKIMEDE_01981
group_13030: KJJDDNMC_03668
group_14816: EANIBDIK_01409
group_13857: ELADGCIG_00017
sugA_6: ELADGCIG_03104
group_2334: JGIPFBDA_01567
group_104: JMHKJALJ_02327
group_14702: JNMGIFIK_05631
group_10389: KMJKGGHA_05017
group_12306: KCKOMHIO_03023
group_14701: JNMGIFIK_05630
group_1271: CGDAAFPO_06580
yabJ_5: ELADGCIG_01767
group_7401: NHDIEHOJ_03713
group_7632: NHDIEHOJ_04182
group_14787: EANIBDIK_01090
group_9065: DAFEIOHN_01332
group_9417: DAFEIOHN_04084
group_14972: EANIBDIK_04366
group_15405: DHFOIPCI_06791
group_14706: JNMGIFIK_06203
group_12333: KCKOMHIO_03071
recD2_3: MCAEBMOJ_05292
group_13875: ELADGCIG_00045
group_455: HIBOFPIG_02189
group_12103: KCKOMHIO_00555
group_14645: JNMGIFIK_03252
group_13831: ELINPOGI_06001
group_13231: KJJDDNMC_04988
group_15136: EANIBDIK_04603
group_515: KCKOMHIO_00390
group_14505: JMHKJALJ_04836
group_12096: KCKOMHIO_00536
group_15713: MCAEBMOJ_03405
gsiD_12: CGDAAFPO_06597
group_14958: EANIBDIK_03743
group_9556: DAFEIOHN_04805
group_15048: EANIBDIK_04289
group_14098: ELADGCIG_02476
group_13844: ELADGCIG_00006
group_13926: ELADGCIG_00648
group_1074: ELADGCIG_02244
ubiE_3: KCKOMHIO_05796
group_10395: KMJKGGHA_05026
group_14653: JNMGIFIK_03260
acpP_6: ELINPOGI_03624
group_12552: KCKOMHIO_05258
group_13770: ADKPNDDD_02799
group_10372: KMJKGGHA_04152
group_11664: CGDAAFPO_05013
group_10908: DDBIDOAO_01571
group_11801: CGDAAFPO_06596
intA_2: DAFEIOHN_03045
group_15082: EANIBDIK_04323
ybbH_1: ELADGCIG_01716
group_10548: KMJKGGHA_05483
group_8008: NHDIEHOJ_04842
group_12966: KJJDDNMC_02001
group_14867: EANIBDIK_01512
group_9991: AGKIMEDE_02080
group_13934: ELADGCIG_00664
group_11491: CGDAAFPO_02589
tagA: KMJKGGHA_01400
group_9226: DAFEIOHN_03581
group_1983: MCAEBMOJ_01690
group_9916: AGKIMEDE_01316
group_13239: KJJDDNMC_05027
group_10990: DDBIDOAO_02791
nicR: NHDIEHOJ_04195
group_12587: KCKOMHIO_05833
gsiB_5: KCKOMHIO_03245
group_15723: JMHKJALJ_00979
group_11914: MCAEBMOJ_04982
group_9837: AGKIMEDE_00937
group_11745: CGDAAFPO_06145
pntAA_2: NHDIEHOJ_04826
group_9351: DAFEIOHN_03787
group_15142: EANIBDIK_04647
cseB_2: DAFEIOHN_04323
group_14071: ELADGCIG_02189
group_9103: DAFEIOHN_01838
algA_2: AGKIMEDE_06019
group_14915: EANIBDIK_03695
group_15030: EANIBDIK_04174
group_10090: AGKIMEDE_04037
group_10523: KMJKGGHA_05391
group_2632: KJJDDNMC_03002
group_9715: AGKIMEDE_00009
group_14518: JMHKJALJ_04849
group_8920: NHDIEHOJ_06454
group_14911: EANIBDIK_03691
group_9292: DAFEIOHN_03689
group_11659: CGDAAFPO_03983
group_11871: MCAEBMOJ_02826
group_11495: CGDAAFPO_02612
group_10674: KMJKGGHA_06003
group_14033: ELADGCIG_01797
group_13359: BJLLLJKJ_03177
metC_2: NHDIEHOJ_04705
perA: KMJKGGHA_01334
group_14584: JNMGIFIK_01069
group_13217: KJJDDNMC_04964
gltB_1: KCKOMHIO_02986
group_13753: DHFOIPCI_03797
group_208: ELADGCIG_00082
group_9534: DAFEIOHN_04748
group_12481: KCKOMHIO_05186
group_15178: EANIBDIK_04891
group_12085: KCKOMHIO_00466
group_11690: CGDAAFPO_05226
group_14819: EANIBDIK_01412
group_14959: EANIBDIK_03744
group_14661: JNMGIFIK_04389
group_12569: KCKOMHIO_05794
group_10224: AGKIMEDE_06009
group_12031: KCKOMHIO_00007
group_14476: JMHKJALJ_04797
group_14534: JMHKJALJ_05553
group_14844: EANIBDIK_01460
group_14026: ELADGCIG_03100
group_14396: JMHKJALJ_03560
group_14219: JMHKJALJ_02385
wecB: KMJKGGHA_01398
group_9300: DAFEIOHN_03703
group_10669: KMJKGGHA_05883
group_10725: DDBIDOAO_00587
group_15278: JMHKJALJ_04760
group_1133: KCKOMHIO_01159
group_11643: CGDAAFPO_03964
rocF: EANIBDIK_01021
group_11695: CGDAAFPO_05236
group_15616: CGDAAFPO_01853
glpK_2: NHDIEHOJ_04754
group_9359: DAFEIOHN_03797
group_11854: MCAEBMOJ_02795
group_9865: AGKIMEDE_01265
group_12284: KCKOMHIO_02989
group_9070: DAFEIOHN_01343
group_7616: NHDIEHOJ_04155
group_15096: EANIBDIK_04337
group_13329: BJLLLJKJ_02486
group_12138: KCKOMHIO_01205
group_9871: AGKIMEDE_01271
group_10183: AGKIMEDE_04681
group_13975: ELADGCIG_01700
group_13717: DHFOIPCI_02573
group_13046: KJJDDNMC_03817
mqsA: JMHKJALJ_01738
group_10176: AGKIMEDE_04592
group_1279: CGDAAFPO_02287
group_10594: KMJKGGHA_05552
group_14865: EANIBDIK_01510
group_14164: JMHKJALJ_01737
group_15068: EANIBDIK_04309
group_3083: DHFOIPCI_07118
group_15534: DAFEIOHN_05112
group_14365: JMHKJALJ_03294
group_2425: KCKOMHIO_03013
group_11694: CGDAAFPO_05232
group_256: ELINPOGI_03632
cusA_1: KJJDDNMC_04947
group_15117: EANIBDIK_04363
group_15295: BJLLLJKJ_05417
group_882: JMHKJALJ_02995
group_7384: NHDIEHOJ_03686
group_14255: JMHKJALJ_02566
group_12578: KCKOMHIO_05806
group_14920: EANIBDIK_03700
group_10080: AGKIMEDE_04027
group_15073: EANIBDIK_04314
group_14854: EANIBDIK_01470
gldA_2: NHDIEHOJ_04763
group_14034: ELADGCIG_01815
luxO: DAFEIOHN_03579
pulD: NHDIEHOJ_03678
group_12382: KCKOMHIO_03250
group_10687: KMJKGGHA_06192
group_13354: BJLLLJKJ_03166
group_12590: KCKOMHIO_05839
group_9852: AGKIMEDE_01252
group_12044: KCKOMHIO_00222
group_12290: KCKOMHIO_02998
group_380: JMHKJALJ_02367
group_231: KCKOMHIO_04778
group_10270: KMJKGGHA_01250
group_1424: KJJDDNMC_00307
group_9107: DAFEIOHN_01842
group_12544: KCKOMHIO_05250
group_13802: ELINPOGI_03319
group_8005: NHDIEHOJ_04838
group_12380: KCKOMHIO_03248
caiC: KCKOMHIO_01209
group_13658: JGIPFBDA_04629
group_11382: CGDAAFPO_00067
hemL1_2: ELADGCIG_01703
dadA: MCAEBMOJ_06341
group_11358: CGDAAFPO_00032
group_1882: KCKOMHIO_00003
group_1378: CGDAAFPO_00011
group_4289: ELINPOGI_06980
group_1833: ELINPOGI_03837
group_14012: ELADGCIG_01754
group_10611: KMJKGGHA_05624
group_11357: CGDAAFPO_00031
group_9269: DAFEIOHN_03655
group_9533: DAFEIOHN_04744
group_15116: EANIBDIK_04362
group_1276: CGDAAFPO_01527
group_4414: JMHKJALJ_02483
group_14878: EANIBDIK_01527
group_15057: EANIBDIK_04298
thiY_1: ELADGCIG_01771
group_14120: ELADGCIG_03096
group_9873: AGKIMEDE_01273
group_12119: KCKOMHIO_01175
asd: EANIBDIK_04158
group_14197: JMHKJALJ_02317
group_12289: KCKOMHIO_02997
group_10285: KMJKGGHA_01303
group_12501: KCKOMHIO_05207
group_12560: KCKOMHIO_05271
group_12507: KCKOMHIO_05213
group_10014: AGKIMEDE_03850
group_11820: CGDAAFPO_06633
group_13864: ELADGCIG_00026
group_10297: KMJKGGHA_01328
fdr_2: KMJKGGHA_05593
group_14414: JMHKJALJ_04244
group_12268: KCKOMHIO_02970
group_14874: EANIBDIK_01523
group_14734: EANIBDIK_01018
group_14405: JMHKJALJ_04214
group_7409: NHDIEHOJ_03723
group_12511: KCKOMHIO_05217
group_9725: AGKIMEDE_00020
group_12436: KCKOMHIO_04738
group_10483: KMJKGGHA_05154
group_11576: CGDAAFPO_03004
group_15084: EANIBDIK_04325
group_10293: KMJKGGHA_01314
group_10486: KMJKGGHA_05157
group_7970: NHDIEHOJ_04778
group_1923: ADKPNDDD_05238
group_1012: KJJDDNMC_05091
group_14836: EANIBDIK_01449
gctA: NHDIEHOJ_04830
group_7506: NHDIEHOJ_03902
group_14976: EANIBDIK_03776
group_15037: EANIBDIK_04271
lvr_1: EANIBDIK_04307
group_6208: NHDIEHOJ_02216
group_13127: KJJDDNMC_04304
tpa: ELADGCIG_01726
group_14096: ELADGCIG_02392
group_10593: KMJKGGHA_05551
group_1478: KCKOMHIO_03935
group_9432: DAFEIOHN_04113
group_13805: ELINPOGI_03324
group_12030: KCKOMHIO_00004
group_14386: JMHKJALJ_03537
group_9206: DAFEIOHN_03115
group_12641: KCKOMHIO_06496
group_13342: BJLLLJKJ_03126
kefC_3: KMJKGGHA_05481
group_9812: AGKIMEDE_00143
group_14825: EANIBDIK_01428
ccpA_5: KCKOMHIO_03228
group_4009: KJJDDNMC_03008
group_14495: JMHKJALJ_04822
group_13894: ELADGCIG_00079
group_11667: CGDAAFPO_05016
group_9806: AGKIMEDE_00136
group_14724: EANIBDIK_01003
group_12070: KCKOMHIO_00421
group_2785: ELINPOGI_00628
group_14954: EANIBDIK_03739
group_9125: DAFEIOHN_01860
haeIIIM_1: AGKIMEDE_01287
group_13745: DHFOIPCI_02631
group_10574: KMJKGGHA_05511
group_11484: JMHKJALJ_03013
group_13236: KJJDDNMC_05021
group_15230: EANIBDIK_04991
group_1444: KCKOMHIO_04983
group_1285: CGDAAFPO_03082
yjgH_3: KMJKGGHA_05496
group_13328: BJLLLJKJ_02469
group_12733: GKFEOIKI_02997
dnhA: MCAEBMOJ_05311
group_14398: JMHKJALJ_03562
group_12253: KCKOMHIO_02946
group_13135: KJJDDNMC_04417
group_11641: CGDAAFPO_03962
group_2286: KCKOMHIO_02184
group_15175: EANIBDIK_04888
group_9434: DAFEIOHN_04117
group_13165: KJJDDNMC_04890
group_11631: CGDAAFPO_03951
group_14515: JMHKJALJ_04846
group_11674: CGDAAFPO_05023
group_12088: KCKOMHIO_00496
group_11736: CGDAAFPO_06135
group_9076: DAFEIOHN_01353
group_2424: KCKOMHIO_03017
group_13124: KJJDDNMC_04281
group_333: ELADGCIG_00729
group_877: JMHKJALJ_01890
group_7661: NHDIEHOJ_04213
group_15342: CGDAAFPO_03399
group_9134: DAFEIOHN_01870
group_10739: DDBIDOAO_00601
group_13856: ELADGCIG_00016
group_14297: JMHKJALJ_03029
group_576: JMHKJALJ_03006
group_1682: JGIPFBDA_01570
group_12364: KCKOMHIO_03219
group_847: KMJKGGHA_05124
group_2657: ADKPNDDD_06489
group_381: JMHKJALJ_03009
group_13299: HIBOFPIG_03340
group_13843: ELADGCIG_00005
cusS: DAFEIOHN_03588
group_13743: DHFOIPCI_02629
group_10704: KMJKGGHA_06305
group_12287: KCKOMHIO_02994
dsbD_2: KJJDDNMC_04954
group_10493: KMJKGGHA_05164
ygeX: NHDIEHOJ_04819
yjbM: AGKIMEDE_01946
group_12494: KCKOMHIO_05199
group_10573: KMJKGGHA_05510
group_9673: DAFEIOHN_05924
group_15092: EANIBDIK_04333
group_15766: KMJKGGHA_01406
group_134: MCAEBMOJ_06370
group_12323: KCKOMHIO_03050
group_15463: NHDIEHOJ_04240
group_13288: KJJDDNMC_05711
group_14537: JMHKJALJ_05563
group_317: JMHKJALJ_04832
group_13812: ELINPOGI_03338
group_14833: EANIBDIK_01440
group_13014: KJJDDNMC_03021
group_14791: EANIBDIK_01094
group_13943: ELADGCIG_00674
group_1394: JMHKJALJ_01527
group_10991: DDBIDOAO_02792
group_1049: CGDAAFPO_05266
group_14131: JMHKJALJ_00066
group_15313: GKFEOIKI_02986
hin_3: ELINPOGI_06006
group_15051: EANIBDIK_04292
group_15156: EANIBDIK_04795
group_14523: JMHKJALJ_05516
group_15593: JNMGIFIK_03264
group_11718: CGDAAFPO_05283
group_2240: ELINPOGI_03281
group_9997: AGKIMEDE_02809
group_2295: BJLLLJKJ_06373
group_9068: DAFEIOHN_01341
group_8915: NHDIEHOJ_06449
group_14069: ELADGCIG_02169
group_14965: EANIBDIK_03750
trxB_6: KCKOMHIO_03185
group_14384: JMHKJALJ_03535
group_12054: KCKOMHIO_00955
group_14707: JNMGIFIK_06405
group_14212: JMHKJALJ_02352
group_15118: EANIBDIK_04364
group_11344: CGDAAFPO_00002
group_11507: CGDAAFPO_02628
group_277: ELINPOGI_03627
group_1389: KCKOMHIO_03072
group_1835: BJLLLJKJ_03995
group_9175: DAFEIOHN_03041
group_13955: ELADGCIG_01667
group_13872: ELADGCIG_00038
group_13172: KJJDDNMC_04901
group_15309: CGDAAFPO_02616
group_11506: CGDAAFPO_02626
group_14531: JMHKJALJ_05550
group_10218: AGKIMEDE_05956
group_101: JFIFBHGF_04624
group_10598: KMJKGGHA_05571
group_15624: JNMGIFIK_05591
group_14560: JNMGIFIK_01028
group_10730: DDBIDOAO_00592
group_855: CGDAAFPO_05225
group_14739: EANIBDIK_01030
group_13790: ELINPOGI_03023
group_15377: GKFEOIKI_02985
group_12463: KCKOMHIO_04794
group_13820: ELINPOGI_03621
group_2538: AGKIMEDE_00058
group_10329: KMJKGGHA_01376
group_14471: JMHKJALJ_04739
group_9063: DAFEIOHN_01329
group_10315: KMJKGGHA_01346
resA_4: JNMGIFIK_01996
group_14999: EANIBDIK_03828
group_13747: DHFOIPCI_03788
group_12164: KCKOMHIO_01248
group_15038: EANIBDIK_04272
group_9230: DAFEIOHN_03585
zur_2: DAFEIOHN_04919
group_14727: EANIBDIK_01007
group_11487: CGDAAFPO_02450
group_11682: CGDAAFPO_05214
group_14824: EANIBDIK_01427
group_203: ELADGCIG_00057
group_9684: JMHKJALJ_04759
group_11929: MCAEBMOJ_05226
group_14132: JMHKJALJ_00326
group_12592: KCKOMHIO_05841
group_1043: KMJKGGHA_01318
group_1739: DAFEIOHN_03699
group_12371: KCKOMHIO_03237
group_12141: KCKOMHIO_01208
group_14481: JMHKJALJ_04802
group_14027: ELADGCIG_01792
group_14843: EANIBDIK_01459
betB_6: KMJKGGHA_06234
group_13203: KJJDDNMC_04948
group_14008: ELADGCIG_01744
hin_4: JNMGIFIK_05589
group_15532: DAFEIOHN_01602
group_1580: KJJDDNMC_04880
pseH: ELADGCIG_00640
group_15184: EANIBDIK_04897
group_9364: DAFEIOHN_03810
ectC_1: KCKOMHIO_03036
group_13060: KJJDDNMC_03873
group_669: JMHKJALJ_02461
group_13241: KJJDDNMC_05029
group_15769: KMJKGGHA_05688
group_8258: NHDIEHOJ_05336
group_9734: AGKIMEDE_00031
group_10563: KMJKGGHA_05500
group_1257: NHDIEHOJ_06643
group_11806: CGDAAFPO_06608
benM_2: KMJKGGHA_05887
group_10391: KMJKGGHA_05019
group_12640: KCKOMHIO_06495
group_12345: KCKOMHIO_03179
group_14952: EANIBDIK_03737
group_9990: AGKIMEDE_02079
group_12553: KCKOMHIO_05259
group_14363: JMHKJALJ_03292
group_10398: KMJKGGHA_05034
group_13392: DHFOIPCI_06296
group_12243: KCKOMHIO_02658
group_14251: JMHKJALJ_02548
group_7953: NHDIEHOJ_04759
group_11841: MCAEBMOJ_01730
group_14440: JMHKJALJ_04662
group_10353: KMJKGGHA_01407
group_9931: AGKIMEDE_01332
group_13916: ELADGCIG_00593
group_14348: JMHKJALJ_03160
group_14582: JNMGIFIK_01067
mppA_2: MCAEBMOJ_05564
group_9067: DAFEIOHN_01340
group_2763: ADKPNDDD_03220
group_11657: CGDAAFPO_03978
group_15647: ELADGCIG_06056
group_14112: ELADGCIG_03063
group_12331: KCKOMHIO_03069
group_12559: KCKOMHIO_05265
group_1824: ELINPOGI_03834
group_10703: KMJKGGHA_06268
group_11411: CGDAAFPO_01026
group_15070: EANIBDIK_04311
group_10490: KMJKGGHA_05161
group_11793: CGDAAFPO_06588
group_13879: ELADGCIG_00049
group_4012: KJJDDNMC_03003
group_9366: DAFEIOHN_03818
group_9854: AGKIMEDE_01254
group_13996: ELADGCIG_01722
group_2775: JNMGIFIK_05662
group_13824: ELINPOGI_05994
group_9341: DAFEIOHN_03777
group_1770: ELADGCIG_00923
group_10751: DDBIDOAO_00643
group_10364: KMJKGGHA_03950
lasR: KCKOMHIO_00600
group_13043: KJJDDNMC_03814
group_14992: EANIBDIK_03809
group_1537: JMHKJALJ_02224
group_186: NHDIEHOJ_05294
group_12370: KCKOMHIO_03236
group_11000: DDBIDOAO_02801
group_11902: MCAEBMOJ_03737
group_14186: JMHKJALJ_02284
group_14284: JMHKJALJ_02984
group_2939: JGIPFBDA_00003
group_14209: JMHKJALJ_02339
group_15664: ELADGCIG_02880
group_9379: DAFEIOHN_03881
group_4129: HIBOFPIG_04016
group_12353: KCKOMHIO_03188
group_15029: EANIBDIK_04173
group_13796: ELINPOGI_03065
group_14733: EANIBDIK_01017
group_14354: JMHKJALJ_03180
group_14604: JNMGIFIK_01143
group_14956: EANIBDIK_03741
group_13210: KJJDDNMC_04955
group_7588: NHDIEHOJ_04106
occT_3: JMHKJALJ_02567
group_14941: EANIBDIK_03726
group_13750: DHFOIPCI_03789
group_15144: EANIBDIK_04663
group_9793: AGKIMEDE_00120
group_10422: KMJKGGHA_05078
group_9775: AGKIMEDE_00095
group_11743: CGDAAFPO_06143
group_15079: EANIBDIK_04320
group_12403: KCKOMHIO_04267
group_12114: KCKOMHIO_01114
group_14673: JNMGIFIK_05544
cmpR_4: JMHKJALJ_02532
group_14818: EANIBDIK_01411
group_14695: JNMGIFIK_05624
group_9960: AGKIMEDE_01963
group_14054: ELADGCIG_01886
group_10079: AGKIMEDE_04026
group_11850: MCAEBMOJ_01985
group_7925: NHDIEHOJ_04731
group_8959: CGDAAFPO_03038
group_9361: DAFEIOHN_03807
group_10424: KMJKGGHA_05080
group_1340: BJLLLJKJ_04001
group_11769: CGDAAFPO_06566
group_14912: EANIBDIK_03692
group_12212: KCKOMHIO_02351
group_9578: DAFEIOHN_04858
cphA_1: EANIBDIK_04359
group_11911: MCAEBMOJ_04341
group_10191: KMJKGGHA_01305
group_7584: NHDIEHOJ_04091
group_8003: NHDIEHOJ_04836
group_12297: KCKOMHIO_03008
group_575: EANIBDIK_01042
group_14327: JMHKJALJ_03078
group_15179: EANIBDIK_04892
group_15249: EANIBDIK_05651
group_12324: KCKOMHIO_03051
group_14366: JMHKJALJ_03295
group_14121: ELADGCIG_03390
group_1414: JMHKJALJ_02478
group_7442: NHDIEHOJ_03766
group_13222: KJJDDNMC_04970
group_12117: KCKOMHIO_01155
group_14826: EANIBDIK_01429
group_11516: CGDAAFPO_02721
group_14144: JMHKJALJ_00779
group_12971: KJJDDNMC_02041
group_9824: AGKIMEDE_00766
group_14586: JNMGIFIK_01073
group_686: NHDIEHOJ_01135
group_9739: AGKIMEDE_00039
group_12518: KCKOMHIO_05224
group_7946: NHDIEHOJ_04752
todT_5: ELINPOGI_03326
group_15087: EANIBDIK_04328
group_10602: KMJKGGHA_05603
group_12549: KCKOMHIO_05255
group_788: KJJDDNMC_05142
group_1744: KCKOMHIO_01360
group_14232: JMHKJALJ_02525
group_11928: MCAEBMOJ_05225
group_10119: AGKIMEDE_04250
group_9608: DAFEIOHN_04918
group_2754: JMHKJALJ_02580
group_14871: EANIBDIK_01520
group_9105: DAFEIOHN_01840
group_11788: CGDAAFPO_06581
group_7677: NHDIEHOJ_04229
group_2385: DDBIDOAO_05608
group_15043: EANIBDIK_04279
group_15444: ELINPOGI_02198
group_10755: DDBIDOAO_00651
group_14637: JNMGIFIK_03241
group_12352: KCKOMHIO_03187
group_112: CGDAAFPO_06628
group_13161: KJJDDNMC_04885
group_12540: KCKOMHIO_05246
group_4316: GKFEOIKI_04860
group_4286: KCKOMHIO_03224
lhpI: MCAEBMOJ_06332
trpI_2: JMHKJALJ_03335
group_11737: CGDAAFPO_06136
group_15204: EANIBDIK_04934
group_12396: KCKOMHIO_04259
group_13981: ELADGCIG_01707
group_3221: KCKOMHIO_02963
group_9198: DAFEIOHN_03107
group_12308: KCKOMHIO_03025
group_15783: KCKOMHIO_01165
group_15286: CGDAAFPO_06627
group_14760: EANIBDIK_01063
group_521: KCKOMHIO_04761
group_13821: ELINPOGI_03630
group_7982: NHDIEHOJ_04800
group_14533: JMHKJALJ_05552
group_14605: JNMGIFIK_01144
group_12599: KCKOMHIO_05850
group_6216: NHDIEHOJ_02235
group_9867: AGKIMEDE_01267
group_10078: AGKIMEDE_04025
ftsH2: KJJDDNMC_04884
group_9394: DAFEIOHN_03960
group_13008: KJJDDNMC_03013
group_13767: DHFOIPCI_07109
rhaS_3: NHDIEHOJ_04207
group_11618: CGDAAFPO_03773
group_7524: KCKOMHIO_01370
group_1350: GKFEOIKI_02980
group_14938: EANIBDIK_03723
caaA: ELADGCIG_01874
group_10282: KMJKGGHA_01300
group_12439: KCKOMHIO_04741
group_14198: JMHKJALJ_02318
group_14573: JNMGIFIK_01056
group_12442: KCKOMHIO_04745
group_10520: KMJKGGHA_05197
group_12613: KCKOMHIO_06224
gerKI: NHDIEHOJ_04189
group_14122: ELADGCIG_03394
group_9884: AGKIMEDE_01284
group_12601: KCKOMHIO_05852
group_14407: JMHKJALJ_04216
group_11346: CGDAAFPO_01067
group_13128: KJJDDNMC_04326
yjhB: DAFEIOHN_03578
uvrB_1: DAFEIOHN_00197
cph1: DAFEIOHN_03577
group_12637: KCKOMHIO_06492
group_9028: DAFEIOHN_00187
group_338: ELADGCIG_02927
hcnB_5: JMHKJALJ_03329
group_4856: NHDIEHOJ_00512
group_13941: ELADGCIG_00671
group_14722: EANIBDIK_01001
group_15052: EANIBDIK_04293
lysA_2: KCKOMHIO_03176
group_14001: ELADGCIG_01727
group_12154: KCKOMHIO_01220
group_9875: AGKIMEDE_01275
group_14966: EANIBDIK_03751
group_10348: KMJKGGHA_01401
group_14507: JMHKJALJ_04838
group_14789: EANIBDIK_01092
group_11738: CGDAAFPO_06137
group_10456: KMJKGGHA_05114
group_11655: CGDAAFPO_03976
group_10888: DDBIDOAO_01510
group_14564: JNMGIFIK_01035
group_15694: MCAEBMOJ_00102
group_14221: JMHKJALJ_02439
group_15062: EANIBDIK_04303
group_14174: JMHKJALJ_02106
group_11934: MCAEBMOJ_05290
group_11873: MCAEBMOJ_02828
group_11660: CGDAAFPO_03984
group_14600: JNMGIFIK_01101
group_12346: KCKOMHIO_03180
group_4420: JMHKJALJ_04683
group_10986: DDBIDOAO_02783
group_1887: KCKOMHIO_03225
alaE: KMJKGGHA_05480
group_13723: DHFOIPCI_02589
group_1382: CGDAAFPO_03117
group_11905: MCAEBMOJ_03770
group_12307: KCKOMHIO_03024
group_28: BJLLLJKJ_03134
group_887: JMHKJALJ_04658
group_9537: DAFEIOHN_04769
group_12069: KCKOMHIO_00415
group_4405: ELADGCIG_00027
group_13969: ELADGCIG_01689
rfbX: AGKIMEDE_06034
group_14687: JNMGIFIK_05616
group_1094: DHFOIPCI_07110
group_12145: KCKOMHIO_01212
group_2181: JMHKJALJ_01889
group_11556: CGDAAFPO_02978
group_12113: KCKOMHIO_01075
gmhA1: AGKIMEDE_06037
group_12415: KCKOMHIO_04282
group_13938: ELADGCIG_00668
group_12526: KCKOMHIO_05232
group_14655: JNMGIFIK_03262
group_15527: KCKOMHIO_05439
group_14747: EANIBDIK_01050
group_9095: DAFEIOHN_01827
group_15035: EANIBDIK_04187
group_9836: AGKIMEDE_00936
group_13084: KJJDDNMC_04177
group_14749: EANIBDIK_01052
group_453: ADKPNDDD_03221
group_379: JMHKJALJ_02071
group_10089: AGKIMEDE_04036
group_6: ELADGCIG_01747
group_11670: CGDAAFPO_05019
group_13841: ELADGCIG_00003
group_9595: DAFEIOHN_04897
group_13902: ELADGCIG_00088
group_10331: KMJKGGHA_01384
group_14055: ELADGCIG_01887
group_14237: JMHKJALJ_02530
group_11988: MCAEBMOJ_05553
group_9347: DAFEIOHN_03783
group_9276: DAFEIOHN_03672
group_14877: EANIBDIK_01526
group_14402: JMHKJALJ_03578
group_10566: KMJKGGHA_05503
group_1387: JMHKJALJ_03037
group_14308: JMHKJALJ_03049
group_13358: BJLLLJKJ_03173
group_10296: KMJKGGHA_01327
group_7: JMHKJALJ_02563
group_12630: KCKOMHIO_06485
group_1438: MCAEBMOJ_01534
group_12080: KCKOMHIO_00458
group_12264: KCKOMHIO_02958
aidA-I: EANIBDIK_04804
group_13081: KJJDDNMC_04173
group_1615: CGDAAFPO_02584
group_13331: BJLLLJKJ_02490
group_14052: ELADGCIG_01884
group_13089: KJJDDNMC_04182
group_13029: KJJDDNMC_03441
group_11630: CGDAAFPO_03950
group_14675: JNMGIFIK_05588
group_510: KCKOMHIO_01064
group_71: DAFEIOHN_05939
group_14764: EANIBDIK_01067
group_14882: EANIBDIK_01531
group_15653: KJJDDNMC_03349
group_15345: KMJKGGHA_04646
group_555: KCKOMHIO_03002
group_15753: KCKOMHIO_01233
group_11816: CGDAAFPO_06623
group_41: KMJKGGHA_05534
group_13364: BJLLLJKJ_03186
group_13880: ELADGCIG_00050
group_11409: CGDAAFPO_00721
group_12607: KCKOMHIO_05860
group_9749: AGKIMEDE_00049
group_11359: CGDAAFPO_00033
group_4875: NHDIEHOJ_00539
group_1327: CGDAAFPO_04088
group_12311: KCKOMHIO_03031
group_9131: DAFEIOHN_01867
group_2719: GKFEOIKI_02988
group_9687: ELADGCIG_03090
group_14145: JMHKJALJ_00911
group_14420: JMHKJALJ_04283
group_11952: MCAEBMOJ_05309
bspRIM_2: CGDAAFPO_06636
group_14750: EANIBDIK_01053
group_1098: JMHKJALJ_02417
group_15439: DDBIDOAO_02987
group_15120: EANIBDIK_04369
group_9674: DAFEIOHN_05925
group_9893: AGKIMEDE_01293
group_1269: CGDAAFPO_06082
group_13027: KJJDDNMC_03328
group_14361: JMHKJALJ_03290
group_592: KJJDDNMC_05706
group_11710: CGDAAFPO_05273
group_9840: AGKIMEDE_00940
group_14181: JMHKJALJ_02221
group_9714: AGKIMEDE_00008
group_1385: KCKOMHIO_00828
group_9747: AGKIMEDE_00047
fosB: KCKOMHIO_00542
group_1211: EANIBDIK_04142
group_9184: DAFEIOHN_04219
group_14173: JMHKJALJ_03959
group_14762: EANIBDIK_01065
group_1237: KCKOMHIO_00395
group_11642: CGDAAFPO_03963
asnB_3: KCKOMHIO_03252
group_12480: KCKOMHIO_05185
group_12143: KCKOMHIO_01210
group_11015: DDBIDOAO_02822
group_13859: ELADGCIG_00019
yscL: NHDIEHOJ_03689
group_13388: DHFOIPCI_04748
group_15100: EANIBDIK_04341
group_15707: KJJDDNMC_00163
group_10892: DDBIDOAO_01514
group_14494: JMHKJALJ_04821
group_180: JMHKJALJ_03523
group_4396: DHFOIPCI_03787
group_635: JGIPFBDA_02606
group_12419: KCKOMHIO_04287
group_14693: JNMGIFIK_05622
group_9577: DAFEIOHN_04857
group_9968: AGKIMEDE_01971
group_7959: NHDIEHOJ_04765
group_12979: KJJDDNMC_02197
group_11649: CGDAAFPO_03970
group_13281: KJJDDNMC_05143
group_9788: AGKIMEDE_00115
group_14656: JNMGIFIK_03263
group_12344: KCKOMHIO_03178
group_12557: KCKOMHIO_05263
group_9279: DAFEIOHN_03675
group_12116: KCKOMHIO_01249
group_11648: CGDAAFPO_03969
group_9927: AGKIMEDE_01328
group_12412: KCKOMHIO_04279
group_15814: JGIPFBDA_00015
bioC_3: EANIBDIK_04350
group_4325: KJJDDNMC_03018
group_15193: EANIBDIK_04922
group_4852: NHDIEHOJ_00508
group_14592: JNMGIFIK_01089
group_10399: KMJKGGHA_05035
group_10188: KCKOMHIO_02336
carB_3: EANIBDIK_04186
group_9190: DAFEIOHN_03099
group_746: KJJDDNMC_05735
group_13884: ELADGCIG_00063
group_11818: CGDAAFPO_06625
araP_3: DAFEIOHN_04847
group_14390: JMHKJALJ_03541
group_1028: AGKIMEDE_03794
group_13782: ELINPOGI_02978
betS_1: ELINPOGI_03342
group_1398: JMHKJALJ_04804
group_10549: KMJKGGHA_05484
group_12282: KCKOMHIO_03062
group_6187: NHDIEHOJ_02175
group_664: KCKOMHIO_03063
group_14651: JNMGIFIK_03258
group_9004: JMHKJALJ_03328
group_9110: DAFEIOHN_01845
group_11835: MCAEBMOJ_01724
group_10077: AGKIMEDE_04024
group_2721: GKFEOIKI_02992
group_2736: CGDAAFPO_03019
group_9036: DAFEIOHN_00195
group_12465: KCKOMHIO_04799
group_12638: KCKOMHIO_06493
group_14634: JNMGIFIK_02047
group_14148: JMHKJALJ_00985
group_62: HIBOFPIG_00031
group_11661: CGDAAFPO_03988
group_1301: ELADGCIG_02258
group_12605: KCKOMHIO_05857
group_10334: KMJKGGHA_01387
group_9029: DAFEIOHN_00188
group_14612: JNMGIFIK_01151
group_12216: KCKOMHIO_02357
group_11645: CGDAAFPO_03966
group_14423: JMHKJALJ_04287
group_14258: JMHKJALJ_02569
group_13083: KJJDDNMC_04176
group_370: EANIBDIK_04185
group_15034: EANIBDIK_04184
group_2762: KJJDDNMC_04893
group_7938: NHDIEHOJ_04744
uctC_2: KMJKGGHA_05459
oppD_12: MCAEBMOJ_06339
cutS_2: NHDIEHOJ_04821
group_13744: DHFOIPCI_02630
group_14356: JMHKJALJ_03183
group_11693: CGDAAFPO_05231
group_4108: JNMGIFIK_01993
ugpC_13: JMHKJALJ_03337
group_14278: JMHKJALJ_02718
group_574: JMHKJALJ_02555
group_10255: AGKIMEDE_06049
afr_13: MCAEBMOJ_06304
group_12248: KCKOMHIO_02940
group_14200: JMHKJALJ_02320
group_9787: AGKIMEDE_00114
group_12524: KCKOMHIO_05230
group_9845: AGKIMEDE_00945
group_12187: KCKOMHIO_01872
group_10538: KMJKGGHA_05467
group_14156: JMHKJALJ_01020
group_14328: JMHKJALJ_03086
group_12272: KCKOMHIO_02974
group_14696: JNMGIFIK_05625
ydfG_2: KMJKGGHA_05644
group_12305: KCKOMHIO_03022
group_10239: AGKIMEDE_06031
group_895: NHDIEHOJ_03710
group_13966: ELADGCIG_01686
group_15247: EANIBDIK_05620
group_7631: NHDIEHOJ_04181
group_4858: NHDIEHOJ_00514
group_11369: CGDAAFPO_00044
group_12309: KCKOMHIO_03026
group_1408: CGDAAFPO_02914
group_15493: KCKOMHIO_01143
group_12118: KCKOMHIO_01164
group_10984: DDBIDOAO_02780
group_12490: KCKOMHIO_05195
group_11639: CGDAAFPO_03960
group_9888: AGKIMEDE_01288
group_11502: CGDAAFPO_02622
group_13063: KJJDDNMC_03887
group_9771: AGKIMEDE_00079
pcaG_1: KJJDDNMC_04208
group_12315: KCKOMHIO_03043
phnA_3: JMHKJALJ_03336
group_11851: MCAEBMOJ_02493
group_13016: KJJDDNMC_03023
group_6206: NHDIEHOJ_02212
group_9917: AGKIMEDE_01317
group_12643: KCKOMHIO_06498
group_11804: CGDAAFPO_06606
group_9954: AGKIMEDE_01957
group_9435: DAFEIOHN_04118
group_15644: ELADGCIG_02879
group_14002: ELADGCIG_01728
group_1960: AGKIMEDE_01607
group_13157: KJJDDNMC_04877
group_1107: KJJDDNMC_05030
group_14154: JMHKJALJ_01018
group_1480: EANIBDIK_01013
group_929: KCKOMHIO_00941
group_13033: KJJDDNMC_03693
group_9539: DAFEIOHN_04771
group_15218: EANIBDIK_04978
group_9299: DAFEIOHN_03698
group_15652: JNMGIFIK_06836
argF_2: NHDIEHOJ_04154
group_6192: NHDIEHOJ_02186
group_7656: NHDIEHOJ_04208
group_12629: KCKOMHIO_06484
group_15157: EANIBDIK_04796
group_1811: KCKOMHIO_04758
group_12443: KCKOMHIO_04746
group_988: NHDIEHOJ_06608
group_7509: NHDIEHOJ_03908
group_15675: JNMGIFIK_06837
group_4257: KCKOMHIO_03198
group_9772: AGKIMEDE_00080
group_15773: JMHKJALJ_03987
group_9031: DAFEIOHN_00190
group_12575: KCKOMHIO_05800
group_963: JMHKJALJ_03031
group_14338: JMHKJALJ_03129
group_9925: AGKIMEDE_01325
group_10464: KMJKGGHA_05123
group_2683: JNMGIFIK_03180
group_12102: KCKOMHIO_00544
group_13727: DHFOIPCI_02600
group_1097: JMHKJALJ_02518
group_1280: CGDAAFPO_02382
group_14662: JNMGIFIK_04390
group_9281: DAFEIOHN_03677
group_1975: DHFOIPCI_02074
tesE: ELADGCIG_01775
group_11370: CGDAAFPO_00045
group_15235: EANIBDIK_05000
group_12445: KCKOMHIO_04749
group_15303: CGDAAFPO_02910
group_14313: JMHKJALJ_03059
group_9109: DAFEIOHN_01844
ltrA_14: ELADGCIG_06057
group_12573: KCKOMHIO_05798
group_9942: AGKIMEDE_01343
group_7644: NHDIEHOJ_04194
group_14636: JNMGIFIK_02049
group_9200: DAFEIOHN_03109
group_13942: ELADGCIG_00672
group_14949: EANIBDIK_03734
group_10621: KMJKGGHA_05634
group_13326: BJLLLJKJ_02457
group_9712: AGKIMEDE_00005
group_14146: JMHKJALJ_00976
group_10846: GKFEOIKI_01532
group_9679: DAFEIOHN_05933
group_13804: ELINPOGI_03323
group_12450: KCKOMHIO_04755
group_11794: CGDAAFPO_06589
group_1036: KMJKGGHA_01379
group_10138: AGKIMEDE_04324
group_14869: EANIBDIK_01517
crt_5: KMJKGGHA_05460
group_14334: JMHKJALJ_03102
rhaR: ELADGCIG_03023
group_571: NHDIEHOJ_04786
group_11733: CGDAAFPO_06132
group_37: JNMGIFIK_01093
group_14296: JMHKJALJ_03027
group_13728: DHFOIPCI_02601
group_13780: ELINPOGI_02971
group_9348: DAFEIOHN_03784
group_15072: EANIBDIK_04313
group_10287: KMJKGGHA_01306
group_13123: KJJDDNMC_04280
group_672: JMHKJALJ_02475
group_652: ELADGCIG_00076
group_13025: KJJDDNMC_03322
group_9998: AGKIMEDE_03276
occP_3: JMHKJALJ_02573
group_14116: ELADGCIG_03071
group_11588: CGDAAFPO_03058
group_12433: ELINPOGI_06979
group_1998: KJJDDNMC_02167
group_12969: KJJDDNMC_02021
group_14460: JMHKJALJ_04716
group_14003: ELADGCIG_01729
group_11866: MCAEBMOJ_02808
group_13924: ELADGCIG_00644
group_13773: ADKPNDDD_06492
gcvA_11: EANIBDIK_04902
group_12539: KCKOMHIO_05245
group_9156: DAFEIOHN_02791
group_14364: JMHKJALJ_03293
group_9512: DAFEIOHN_04708
group_9869: AGKIMEDE_01269
group_34: CGDAAFPO_03765
group_13965: ELADGCIG_01685
group_14106: ELADGCIG_03054
group_9809: AGKIMEDE_00140
group_10455: KMJKGGHA_05113
group_9956: AGKIMEDE_01959
group_14253: JMHKJALJ_02560
group_10279: KMJKGGHA_01297
group_9378: DAFEIOHN_03878
group_13979: ELADGCIG_01705
group_9700: DAFEIOHN_06013
group_9571: DAFEIOHN_04846
group_1678: ELADGCIG_00043
group_14520: JMHKJALJ_04851
group_2750: JMHKJALJ_03076
group_3792: JMHKJALJ_03026
group_212: JMHKJALJ_04224
group_10086: AGKIMEDE_04033
group_9729: AGKIMEDE_00025
group_10295: KMJKGGHA_01326
group_927: CGDAAFPO_01955
group_11672: CGDAAFPO_05021
group_15021: EANIBDIK_04166
group_1005: JMHKJALJ_03284
group_12418: KCKOMHIO_04286
group_1390: KCKOMHIO_03076
group_9137: DAFEIOHN_01873
group_14085: ELADGCIG_02206
group_12600: KCKOMHIO_05851
group_14289: JMHKJALJ_03015
group_1089: NHDIEHOJ_00735
group_14323: JMHKJALJ_03071
group_14514: JMHKJALJ_04845
group_11748: CGDAAFPO_06148
yciC_4: DAFEIOHN_04921
group_15795: JGIPFBDA_00010
group_11564: CGDAAFPO_02989
group_12098: KCKOMHIO_00538
group_13751: DHFOIPCI_03792
hemL1_1: ELADGCIG_01680
group_7669: NHDIEHOJ_04221
group_15094: EANIBDIK_04335
group_7399: NHDIEHOJ_03711
group_12435: KCKOMHIO_04737
group_12033: KCKOMHIO_00008
virF_1: EANIBDIK_04286
group_11704: CGDAAFPO_05261
group_10476: KMJKGGHA_05142
group_9967: AGKIMEDE_01970
group_95: JMHKJALJ_00570
group_13393: DHFOIPCI_06298
group_12730: GKFEOIKI_02989
group_12470: KCKOMHIO_05175
group_4851: NHDIEHOJ_00507
group_1270: CGDAAFPO_06578
group_13086: KJJDDNMC_04179
group_13838: ELINPOGI_06008
group_11503: CGDAAFPO_02623
group_262: DHFOIPCI_04112
group_10987: DDBIDOAO_02785
group_10409: KMJKGGHA_05046
group_752: HIBOFPIG_00001
group_12737: GKFEOIKI_03001
group_14894: EANIBDIK_01543
group_12367: KCKOMHIO_03222
group_15522: DHFOIPCI_04916
group_13334: BJLLLJKJ_02493
group_14616: JNMGIFIK_01155
group_10081: AGKIMEDE_04028
group_9750: AGKIMEDE_00050
group_9733: AGKIMEDE_00030
kdgR_3: ELADGCIG_01774
group_846: KMJKGGHA_05125
group_983: JNMGIFIK_05599
group_569: KMJKGGHA_01289
group_14575: JNMGIFIK_01058
group_890: JMHKJALJ_05996
group_2520: AGKIMEDE_04938
group_9583: DAFEIOHN_04874
group_881: JMHKJALJ_02801
group_651: CGDAAFPO_03023
group_1032: AGKIMEDE_04937
group_9964: AGKIMEDE_01967
group_15212: EANIBDIK_04971
group_14709: EANIBDIK_00192
group_11715: CGDAAFPO_05278
group_11707: CGDAAFPO_05268
group_116: JMHKJALJ_03521
group_13137: KJJDDNMC_04433
group_12495: KCKOMHIO_05200
group_15583: JMHKJALJ_02985
group_14667: JNMGIFIK_05462
group_15420: KJJDDNMC_03351
group_12646: KCKOMHIO_06503
group_9077: DAFEIOHN_01356
group_13895: ELADGCIG_00080
fabG_13: CGDAAFPO_03002
group_11870: MCAEBMOJ_02825
group_12136: KCKOMHIO_01203
group_12538: KCKOMHIO_05244
group_14347: JMHKJALJ_03159
group_257: ELINPOGI_03633
group_663: KCKOMHIO_00498
group_13748: DHFOIPCI_03791
group_12148: KCKOMHIO_01216
nepI_4: EANIBDIK_04965
group_12479: KCKOMHIO_05184
group_11352: CGDAAFPO_00023
group_12359: KCKOMHIO_03205
group_10310: KMJKGGHA_01341
group_14900: EANIBDIK_01551
group_9133: DAFEIOHN_01869
group_14280: JMHKJALJ_02733
group_14504: JMHKJALJ_04835
group_11916: MCAEBMOJ_05073
group_10733: DDBIDOAO_00595
group_9518: DAFEIOHN_04724
group_10314: KMJKGGHA_01345
group_15246: EANIBDIK_05560
group_10095: AGKIMEDE_04042
group_2556: DDBIDOAO_04208
group_350: JMHKJALJ_01004
odh_2: JMHKJALJ_02526
group_12218: KCKOMHIO_02359
group_9783: AGKIMEDE_00110
group_9686: ELADGCIG_01784
group_2745: KCKOMHIO_00525
nlhH_1: CGDAAFPO_00025
group_10536: KMJKGGHA_05465
group_9590: DAFEIOHN_04890
group_10291: KMJKGGHA_01312
ybiT_2: DAFEIOHN_04765
group_9395: DAFEIOHN_03962
group_12992: KJJDDNMC_02267
group_14325: JMHKJALJ_03074
group_9722: AGKIMEDE_00017
group_9691: DAFEIOHN_05960
group_540: HIBOFPIG_02333
group_14539: JMHKJALJ_05565
group_309: GKFEOIKI_04869
group_11713: CGDAAFPO_05276
group_12256: KCKOMHIO_02949
mcrB_2: KMJKGGHA_05470
group_15245: EANIBDIK_05551
group_14817: EANIBDIK_01410
bicA_1: KCKOMHIO_00345
group_6205: NHDIEHOJ_02211
group_15585: NHDIEHOJ_02521
group_14419: JMHKJALJ_04282
radD_1: AGKIMEDE_00757
group_14884: EANIBDIK_01533
group_13691: JGIPFBDA_04978
group_14591: JNMGIFIK_01085
group_9424: DAFEIOHN_04093
group_1885: KCKOMHIO_01357
group_12107: KCKOMHIO_00936
group_15067: EANIBDIK_04308
group_11017: DDBIDOAO_02824
group_9380: DAFEIOHN_03882
group_11705: CGDAAFPO_05263
group_12423: KCKOMHIO_04291
group_4252: KCKOMHIO_00001
group_14648: JNMGIFIK_03255
ntrC_2: BJLLLJKJ_02955
group_15119: EANIBDIK_04365
yccF: ELINPOGI_06003
gno_10: JMHKJALJ_03097
group_11703: CGDAAFPO_05259
rnk_4: KMJKGGHA_05623
group_9066: DAFEIOHN_01337
group_13900: ELADGCIG_00086
group_14140: JMHKJALJ_00531
group_11559: CGDAAFPO_02983
group_12002: MCAEBMOJ_05571
group_888: JMHKJALJ_04944
group_14928: EANIBDIK_03709
yxlF_3: NHDIEHOJ_04732
bdlA_1: JGIPFBDA_01573
group_15685: MCAEBMOJ_06145
group_211: JMHKJALJ_03974
group_14485: JMHKJALJ_04812
group_1774: AGKIMEDE_04936
hsdS: AGKIMEDE_00760
group_7934: NHDIEHOJ_04740
group_12404: KCKOMHIO_04268
group_12546: KCKOMHIO_05252
group_2011: DDBIDOAO_02827
group_10706: KMJKGGHA_06323
group_14268: JMHKJALJ_02583
group_2127: KCKOMHIO_00524
group_9152: DAFEIOHN_02712
group_11656: CGDAAFPO_03977
group_15044: EANIBDIK_04281
group_961: KCKOMHIO_01296
group_13795: ELINPOGI_03029
group_13377: DHFOIPCI_04749
group_11396: CGDAAFPO_00084
group_10292: KMJKGGHA_01313
group_15248: EANIBDIK_05640
group_11878: MCAEBMOJ_02834
group_13906: ELADGCIG_00575
group_14151: JMHKJALJ_01002
group_1470: NHDIEHOJ_02522
group_4881: NHDIEHOJ_00547
bdhA_1: NHDIEHOJ_04757
group_12725: GKFEOIKI_02382
group_15124: EANIBDIK_04373
group_13862: ELADGCIG_00024
group_12134: KCKOMHIO_01201
group_14056: ELADGCIG_01888
group_4878: NHDIEHOJ_00542
group_886: JMHKJALJ_04458
hhoA: ELINPOGI_05995
group_10686: KMJKGGHA_06191
group_13830: ELINPOGI_06000
melR: AGKIMEDE_00054
group_878: JMHKJALJ_02269
group_14723: EANIBDIK_01002
group_13865: ELADGCIG_00028
group_13712: DHFOIPCI_02566
group_14979: EANIBDIK_03780
group_14903: EANIBDIK_01557
group_12411: KCKOMHIO_04278
group_13729: DHFOIPCI_02605
group_11837: MCAEBMOJ_01726
hcnA_2: JMHKJALJ_02540
group_13778: ELINPOGI_01743
group_9841: AGKIMEDE_00941
group_9406: DAFEIOHN_04066
group_12048: KCKOMHIO_00226
group_15158: EANIBDIK_04797
group_9743: AGKIMEDE_00043
group_14945: EANIBDIK_03730
group_9782: AGKIMEDE_00109
group_9748: AGKIMEDE_00048
group_7386: NHDIEHOJ_03688
group_11858: MCAEBMOJ_02799
group_15449: NHDIEHOJ_02375
group_13741: DHFOIPCI_02624
group_4874: NHDIEHOJ_00538
group_15684: MCAEBMOJ_06144
group_9936: AGKIMEDE_01337
group_14379: JMHKJALJ_03530
group_9225: DAFEIOHN_03580
group_12247: KCKOMHIO_02939
group_12150: KCKOMHIO_01215
group_2380: KCKOMHIO_02852
group_12437: KCKOMHIO_04739
group_14190: JMHKJALJ_02308
group_12203: KCKOMHIO_02332
group_1846: ADKPNDDD_06490
group_12158: KCKOMHIO_01231
group_15754: KCKOMHIO_01354
group_12005: MCAEBMOJ_05969
group_11364: CGDAAFPO_00039
group_15373: CGDAAFPO_02617
group_108: JMHKJALJ_05948
group_13933: ELADGCIG_00663
group_11723: CGDAAFPO_06122
group_9415: DAFEIOHN_04082
group_14630: JNMGIFIK_02041
group_9123: DAFEIOHN_01858
group_1352: DDBIDOAO_01557
group_14102: ELADGCIG_03016
group_2195: KCKOMHIO_00526
group_7439: NHDIEHOJ_03758
group_15508: DHFOIPCI_06792
group_13335: BJLLLJKJ_02498
group_15024: EANIBDIK_04168
group_12593: KCKOMHIO_05844
group_6217: NHDIEHOJ_02236
group_989: DAFEIOHN_03648
group_1088: NHDIEHOJ_00736
group_7389: NHDIEHOJ_03691
group_10507: KMJKGGHA_05184
group_9839: AGKIMEDE_00939
group_14342: JMHKJALJ_03144
group_387: JMHKJALJ_03934
group_13282: KJJDDNMC_05144
group_10595: KMJKGGHA_05553
group_14508: JMHKJALJ_04839
group_9409: DAFEIOHN_04069
group_7941: NHDIEHOJ_04747
group_14503: JMHKJALJ_04830
group_13952: ELADGCIG_01324
group_10397: KMJKGGHA_05033
group_9593: DAFEIOHN_04893
group_7667: NHDIEHOJ_04219
group_13213: KJJDDNMC_04958
group_6207: NHDIEHOJ_02215
group_13714: DHFOIPCI_02570
group_12976: KJJDDNMC_02052
group_10515: KMJKGGHA_05192
group_11019: DDBIDOAO_02828
group_94: MCAEBMOJ_04371
group_14681: JNMGIFIK_05595
group_4060: ADKPNDDD_07219
group_14020: ELADGCIG_01773
group_848: NHDIEHOJ_01406
group_15618: CGDAAFPO_02785
afsQ1: DAFEIOHN_03575
group_12206: KCKOMHIO_02335
group_13713: DHFOIPCI_02568
rizA: KCKOMHIO_02955
group_10902: DDBIDOAO_01561
group_13873: ELADGCIG_00040
group_11679: CGDAAFPO_05028
group_13848: ELADGCIG_01799
group_11792: CGDAAFPO_06586
group_15473: KCKOMHIO_03952
group_10752: DDBIDOAO_00648
group_13982: ELADGCIG_01708
group_14703: JNMGIFIK_06200
group_12165: KCKOMHIO_01250
group_10301: KMJKGGHA_01332
group_214: EANIBDIK_00974
group_14273: JMHKJALJ_02661
group_14743: EANIBDIK_01046
group_12157: KCKOMHIO_01230
group_12249: KCKOMHIO_02941
group_12250: KCKOMHIO_02942
group_10147: AGKIMEDE_04333
group_1345: HIBOFPIG_02187
group_15727: NHDIEHOJ_02520
group_10479: KMJKGGHA_05146
group_11912: MCAEBMOJ_04388
group_11634: CGDAAFPO_03954
dadA1_3: KCKOMHIO_03020
oppA_2: MCAEBMOJ_06335
group_10407: KMJKGGHA_05044
group_9416: DAFEIOHN_04083
group_14906: EANIBDIK_03686
group_12259: KCKOMHIO_02953
group_12504: KCKOMHIO_05210
group_15340: ELADGCIG_04477
elmMI_2: ELINPOGI_03631
group_12205: KCKOMHIO_02334
ndk_1: ELADGCIG_01683
tdh_2: DAFEIOHN_04074
lrp_10: NHDIEHOJ_04623
group_11505: CGDAAFPO_02625
group_3621: AGKIMEDE_03069
tyrA_4: EANIBDIK_03834
group_13082: KJJDDNMC_04175
group_11822: CGDAAFPO_06635
group_13871: ELADGCIG_00037
group_11923: MCAEBMOJ_05220
group_14513: JMHKJALJ_04844
group_9930: AGKIMEDE_01331
group_87: JNMGIFIK_06001
group_15561: ELINPOGI_02197
group_12076: KCKOMHIO_00445
group_2467: DAFEIOHN_03696
group_10745: DDBIDOAO_00611
group_14526: JMHKJALJ_05528
group_13882: ELADGCIG_00060
group_15285: CGDAAFPO_04992
group_7437: NHDIEHOJ_03756
group_7441: NHDIEHOJ_03760
group_12603: KCKOMHIO_05855
group_15728: NHDIEHOJ_05291
group_9682: DAFEIOHN_05936
group_12313: KCKOMHIO_03042
group_14478: JMHKJALJ_04799
group_9084: DAFEIOHN_01370
group_10661: KMJKGGHA_05853
group_13925: ELADGCIG_00646
group_13218: KJJDDNMC_04966
group_553: CGDAAFPO_02875
group_1356: CGDAAFPO_06164
group_6180: NHDIEHOJ_02164
group_14609: JNMGIFIK_01148
group_12579: KCKOMHIO_05807
group_13085: KJJDDNMC_04178
group_7374: NHDIEHOJ_03676
group_68: DAFEIOHN_04906
group_12184: KCKOMHIO_01767
group_10349: KMJKGGHA_01402
group_13779: ELINPOGI_02336
group_975: JMHKJALJ_03199
group_10092: AGKIMEDE_04039
group_15503: BJLLLJKJ_03148
group_301: ADKPNDDD_06481
group_9582: DAFEIOHN_04865
group_13040: KJJDDNMC_03785
group_15767: JMHKJALJ_01158
tyrA_3: EANIBDIK_03833
group_9586: DAFEIOHN_04884
fcuA: KCKOMHIO_03182
group_11811: CGDAAFPO_06618
group_10527: KMJKGGHA_05456
group_9517: DAFEIOHN_04723
group_7636: NHDIEHOJ_04186
group_14416: JMHKJALJ_04274
group_11654: CGDAAFPO_03975
group_7643: NHDIEHOJ_04193
erfK_2: KJJDDNMC_04921
group_13810: ELINPOGI_03331
group_10856: GKFEOIKI_04873
group_14202: JMHKJALJ_02322
group_514: KCKOMHIO_02380
group_11763: CGDAAFPO_06163
group_12535: KCKOMHIO_05241
group_11538: CGDAAFPO_02912
group_2384: DHFOIPCI_05572
group_1570: KMJKGGHA_05150
group_14998: EANIBDIK_03827
group_12459: KCKOMHIO_04785
group_15471: KCKOMHIO_01314
group_2760: JMHKJALJ_01608
aat_1: JGIPFBDA_00005
group_13861: ELADGCIG_00023
cysG_2: KJJDDNMC_04902
group_10484: KMJKGGHA_05155
group_14006: ELADGCIG_01742
group_15446: ELINPOGI_03328
group_14231: JMHKJALJ_02585
group_15135: EANIBDIK_04594
group_4074: ADKPNDDD_06494
group_849: NHDIEHOJ_04923
group_14691: JNMGIFIK_05620
group_12424: KCKOMHIO_04292
group_9231: DAFEIOHN_03586
group_8910: NHDIEHOJ_06444
group_15242: EANIBDIK_05537
group_12271: KCKOMHIO_02973
group_340: KMJKGGHA_05051
group_9197: DAFEIOHN_03106
group_7404: NHDIEHOJ_03716
group_14761: EANIBDIK_01064
group_15019: EANIBDIK_04159
group_13228: KJJDDNMC_04976
group_14290: JMHKJALJ_03016
group_15147: EANIBDIK_04708
group_3772: KCKOMHIO_03190
group_13931: ELADGCIG_00655
group_9868: AGKIMEDE_01268
group_12171: KCKOMHIO_01286
group_9033: DAFEIOHN_00192
group_2: DAFEIOHN_01721
group_14316: JMHKJALJ_03063
lacR_1: AGKIMEDE_00052
group_4256: KCKOMHIO_00013
betA_4: CGDAAFPO_02882
group_12570: KCKOMHIO_05795
group_11716: CGDAAFPO_05279
group_12339: KCKOMHIO_03148
group_14389: JMHKJALJ_03540
group_12472: KCKOMHIO_05177
group_11907: MCAEBMOJ_04218
group_12567: KCKOMHIO_05791
group_14798: EANIBDIK_01101
group_10696: KMJKGGHA_06202
group_14716: EANIBDIK_00985
group_12244: KCKOMHIO_02660
group_15310: ELADGCIG_02205
group_7718: NHDIEHOJ_04305
group_10286: KMJKGGHA_01304
sucD_1: JMHKJALJ_02238
group_9822: AGKIMEDE_00762
dyp2: JNMGIFIK_05615
group_7916: NHDIEHOJ_04712
ydiO: CGDAAFPO_02611
group_9436: DAFEIOHN_04119
group_13004: KJJDDNMC_03004
group_14631: JNMGIFIK_02044
group_12082: KCKOMHIO_00460
group_12362: KCKOMHIO_03208
group_14044: ELADGCIG_01876
group_11651: CGDAAFPO_03972
group_10311: KMJKGGHA_01342
group_9032: DAFEIOHN_00191
group_12241: KCKOMHIO_02637
group_10508: KMJKGGHA_05185
carD_3: EANIBDIK_04192
group_9433: DAFEIOHN_04114
group_10350: KMJKGGHA_01403
group_15174: EANIBDIK_04887
group_9247: DAFEIOHN_03603
group_14774: EANIBDIK_01077
group_74: GKFEOIKI_03986
group_14187: JMHKJALJ_02301
group_14978: EANIBDIK_03778
group_9204: DAFEIOHN_03113
group_9862: AGKIMEDE_01262
group_9048: DAFEIOHN_01300
group_14447: JMHKJALJ_04686
cpt: EANIBDIK_04909
group_1008: JFIFBHGF_04627
group_13296: HIBOFPIG_01577
cysH_1: DAFEIOHN_01307
group_17: KMJKGGHA_06321
group_14263: JMHKJALJ_02574
group_14606: JNMGIFIK_01145
group_13783: ELINPOGI_02979
group_9169: DAFEIOHN_03031
group_15115: EANIBDIK_04361
group_14566: JNMGIFIK_01037
group_9718: AGKIMEDE_00012
group_217: JFIFBHGF_04653
group_15445: ELINPOGI_02444
group_140: EANIBDIK_00987
group_556: NHDIEHOJ_04641
group_14861: EANIBDIK_01504
group_12156: KCKOMHIO_01226
recQ_3: KCKOMHIO_06486
group_1023: MCAEBMOJ_06369
group_8919: NHDIEHOJ_06453
group_7621: NHDIEHOJ_04160
group_10281: KMJKGGHA_01299
group_9104: DAFEIOHN_01839
group_6204: NHDIEHOJ_02210
group_11795: CGDAAFPO_06590
group_1875: GKFEOIKI_02381
group_9541: DAFEIOHN_04774
group_11361: CGDAAFPO_00036
group_14123: ELADGCIG_03395
group_13051: KJJDDNMC_03822
group_98: DAFEIOHN_01019
group_13007: KJJDDNMC_03010
group_3947: KMJKGGHA_05474
group_12128: KCKOMHIO_01192
group_14229: JMHKJALJ_02522
group_14629: JNMGIFIK_02039
group_10307: KMJKGGHA_01338
kaiC_3: KJJDDNMC_05035
group_7900: NHDIEHOJ_04663
group_12547: KCKOMHIO_05253
group_12644: KCKOMHIO_06499
group_10887: DDBIDOAO_01509
group_15572: DDBIDOAO_03751
group_14967: EANIBDIK_03752
group_11684: CGDAAFPO_05216
group_13816: ELINPOGI_03345
group_12586: KCKOMHIO_05832
group_12545: KCKOMHIO_05251
group_13247: KJJDDNMC_05041
group_13948: ELADGCIG_00716
group_10997: DDBIDOAO_02798
group_11568: CGDAAFPO_02995
group_14157: JMHKJALJ_01021
group_14083: ELADGCIG_02202
group_4419: JMHKJALJ_04682
group_12091: KCKOMHIO_00503
group_10893: DDBIDOAO_01515
group_1548: CGDAAFPO_02876
group_4377: JMHKJALJ_00004
pucR: NHDIEHOJ_04621
group_9666: DAFEIOHN_05867
group_4067: HIBOFPIG_01582
group_4086: DHFOIPCI_02627
qorA_5: MCAEBMOJ_06532
group_10625: KMJKGGHA_05638
group_12298: KCKOMHIO_03009
group_14226: JMHKJALJ_02507
group_12390: KCKOMHIO_03270
davT: KJJDDNMC_06231
group_14150: JMHKJALJ_00987
group_445: BJLLLJKJ_03147
group_14114: ELADGCIG_03066
group_9953: AGKIMEDE_01956
group_2433: JMHKJALJ_02366
group_423: ELINPOGI_03110
group_351: JMHKJALJ_01891
group_12093: KCKOMHIO_00522
group_9543: DAFEIOHN_04787
group_12099: KCKOMHIO_00540
group_4273: KCKOMHIO_03093
group_1254: KJJDDNMC_03699
dppB_12: MCAEBMOJ_06336
group_9803: AGKIMEDE_00132
group_15042: EANIBDIK_04278
group_10072: AGKIMEDE_04019
group_10496: KMJKGGHA_05172
group_14784: EANIBDIK_01087
group_100: ELADGCIG_00056
group_10681: KMJKGGHA_06184
group_14115: ELADGCIG_03070
group_14: KJJDDNMC_05701
group_210: KCKOMHIO_03058
group_7659: NHDIEHOJ_04211
group_7882: NHDIEHOJ_04613
group_14496: JMHKJALJ_04823
group_12283: KCKOMHIO_02988
group_12169: KCKOMHIO_01258
group_600: JGIPFBDA_01571
group_397: GKFEOIKI_02383
group_14899: EANIBDIK_01550
group_1320: KJJDDNMC_03009
group_9800: AGKIMEDE_00129
group_14881: EANIBDIK_01530
group_14983: EANIBDIK_03787
group_11826: CGDAAFPO_06639
group_9418: DAFEIOHN_04085
group_11879: MCAEBMOJ_02835
exsH_3: JNMGIFIK_06604
group_13958: ELADGCIG_01675
wecG: AGKIMEDE_06035
group_14298: JMHKJALJ_03032
group_9791: AGKIMEDE_00118
group_14192: JMHKJALJ_02312
group_11924: MCAEBMOJ_05221
group_9344: DAFEIOHN_03780
cmpR_5: DHFOIPCI_07117
group_9889: AGKIMEDE_01289
group_407: KCKOMHIO_06682
group_11991: MCAEBMOJ_05556
group_14430: JMHKJALJ_04460
group_7408: NHDIEHOJ_03720
coaE_1: CGDAAFPO_02979
group_15105: EANIBDIK_04351
group_10330: KMJKGGHA_01381
group_337: ELADGCIG_02868
group_360: JMHKJALJ_04657
group_14227: JMHKJALJ_02512
cmdD: EANIBDIK_03836
group_10406: KMJKGGHA_05043
fom3: JNMGIFIK_05618
group_10369: KMJKGGHA_04146
accC_2: JGIPFBDA_05361
group_13976: ELADGCIG_01702
aplIM: KMJKGGHA_05191
group_14303: JMHKJALJ_03044
group_15128: EANIBDIK_04383
group_12275: KCKOMHIO_02977
group_14763: EANIBDIK_01066
group_12127: KCKOMHIO_01191
group_9542: DAFEIOHN_04778
group_14735: EANIBDIK_01019
group_9122: DAFEIOHN_01857
group_10380: KMJKGGHA_04969
group_875: JMHKJALJ_00982
inlB: CGDAAFPO_05241
group_14359: JMHKJALJ_03194
nylA_3: ELADGCIG_03098
group_15213: EANIBDIK_04972
group_15677: KMJKGGHA_01273
group_10237: AGKIMEDE_06029
group_11697: CGDAAFPO_05240
group_12147: KCKOMHIO_01214
group_12975: KJJDDNMC_02049
group_1749: DAFEIOHN_04142
cmk_3: EANIBDIK_03698
group_14446: JMHKJALJ_04685
group_4282: KCKOMHIO_03034
group_14149: JMHKJALJ_00986
group_9988: AGKIMEDE_02077
group_12585: KCKOMHIO_05828
group_11709: CGDAAFPO_05272
group_14086: ELADGCIG_02207
group_13240: KJJDDNMC_05028
group_13987: ELADGCIG_01713
group_12410: KCKOMHIO_04275
group_14487: JMHKJALJ_04814
group_14355: JMHKJALJ_03181
group_9349: DAFEIOHN_03785
group_12011: MCAEBMOJ_06324
group_14438: JMHKJALJ_04660
group_14063: ELADGCIG_01920
group_13353: BJLLLJKJ_03165
group_15365: KCKOMHIO_02293
group_14031: ELADGCIG_01794
group_9519: DAFEIOHN_04725
group_1384: KCKOMHIO_00227
group_15287: JMHKJALJ_02260
group_13928: ELADGCIG_00652
group_14318: JMHKJALJ_03066
group_11627: CGDAAFPO_03947
group_15336: BJLLLJKJ_06056
group_14104: ELADGCIG_03018
group_9976: AGKIMEDE_01979
group_9401: DAFEIOHN_04024
group_7912: NHDIEHOJ_04703
ble: EANIBDIK_03771
group_10539: KMJKGGHA_05468
group_10912: DDBIDOAO_01575
ltrA_12: JMHKJALJ_04654
group_405: KCKOMHIO_01494
group_7453: NHDIEHOJ_03783
paaJ: KJJDDNMC_04216
group_13047: KJJDDNMC_03818
group_13829: ELINPOGI_05999
group_666: KCKOMHIO_04786
group_7440: NHDIEHOJ_03759
group_14711: EANIBDIK_00973
group_9799: AGKIMEDE_00127
ddlB_1: KCKOMHIO_01194
group_2653: GKFEOIKI_01530
group_889: JMHKJALJ_05951
group_1832: GKFEOIKI_04874
nifA_1: ELADGCIG_00034
tadA_1: KCKOMHIO_05176
group_9952: AGKIMEDE_01955
group_9234: DAFEIOHN_03589
group_1059: CGDAAFPO_06609
group_14310: JMHKJALJ_03051
group_9350: DAFEIOHN_03786
group_14975: EANIBDIK_03775
group_15334: BJLLLJKJ_05416
group_12489: KCKOMHIO_05194
group_12365: KCKOMHIO_03220
group_11367: CGDAAFPO_00042
group_7634: NHDIEHOJ_04184
group_15145: EANIBDIK_04682
group_700: ELINPOGI_03623
group_11809: CGDAAFPO_06616
group_9972: AGKIMEDE_01975
group_9601: DAFEIOHN_04911
group_14462: JMHKJALJ_04721
group_10463: KMJKGGHA_05122
group_7627: NHDIEHOJ_04174
group_14953: EANIBDIK_03738
group_15167: EANIBDIK_04840
group_9576: DAFEIOHN_04851
mltC: EANIBDIK_01072
argG_1: ELADGCIG_00046
group_10698: KMJKGGHA_06204
group_15344: KMJKGGHA_02998
group_14657: JNMGIFIK_03266
group_13289: KJJDDNMC_05808
rhtB_7: EANIBDIK_04725
group_13277: KJJDDNMC_05096
group_13427: JMHKJALJ_03146
group_14222: JMHKJALJ_02453
group_10668: KMJKGGHA_05882
group_12111: KCKOMHIO_01073
group_10553: KMJKGGHA_05490
group_3790: KCKOMHIO_01369
Int-Tn_1: CGDAAFPO_03945
group_14599: JNMGIFIK_01100
group_10524: KMJKGGHA_05410
group_1547: CGDAAFPO_02874
group_14664: JNMGIFIK_04449
group_7587: NHDIEHOJ_04104
group_2463: DAFEIOHN_03694
group_9909: AGKIMEDE_01309
group_176: CGDAAFPO_04993
group_13709: DHFOIPCI_02560
yfkJ: NHDIEHOJ_04750
group_10233: AGKIMEDE_06025
group_10511: KMJKGGHA_05188
group_10459: KMJKGGHA_05117
group_11504: CGDAAFPO_02624
group_10012: AGKIMEDE_03848
group_15597: DDBIDOAO_01596
group_12336: KCKOMHIO_03075
group_15153: EANIBDIK_04723
group_10904: DDBIDOAO_01564
group_15567: NHDIEHOJ_01303
group_14377: JMHKJALJ_03528
group_9229: DAFEIOHN_03584
mngR_2: KCKOMHIO_03243
group_11629: CGDAAFPO_03949
group_14088: ELADGCIG_02209
group_15434: KMJKGGHA_01199
group_14448: JMHKJALJ_04689
group_14587: JNMGIFIK_01074
lgrB: JMHKJALJ_03080
ascD: ELADGCIG_02342
fixT_3: KCKOMHIO_01252
group_9403: DAFEIOHN_04060
group_14635: JNMGIFIK_02048
group_9975: AGKIMEDE_01978
lsrK_2: ELADGCIG_00689
group_10458: KMJKGGHA_05116
group_13777: JFIFBHGF_04618
group_15448: NHDIEHOJ_01304
group_15749: KCKOMHIO_00891
group_13361: BJLLLJKJ_03180
group_5085: NHDIEHOJ_00799
group_13191: KJJDDNMC_04936
group_4284: EANIBDIK_01016
group_9195: DAFEIOHN_03104
group_11624: CGDAAFPO_03938
group_12321: KCKOMHIO_03048
group_4043: KCKOMHIO_04265
group_12100: KCKOMHIO_00541
group_12349: KCKOMHIO_03184
group_15089: EANIBDIK_04330
aldHT_1: DAFEIOHN_04734
group_14466: JMHKJALJ_04730
group_12302: KCKOMHIO_03018
group_11499: CGDAAFPO_02618
group_363: JMHKJALJ_03327
group_14321: JMHKJALJ_03069
group_15097: EANIBDIK_04338
group_9603: DAFEIOHN_04913
group_7471: NHDIEHOJ_03810
adaA: EANIBDIK_03786
group_12379: KCKOMHIO_03247
group_14835: EANIBDIK_01445
group_14314: JMHKJALJ_03061
group_4275: KCKOMHIO_02348
group_10376: KMJKGGHA_04163
group_1841: GKFEOIKI_04868
group_15058: EANIBDIK_04299
group_11819: CGDAAFPO_06632
group_9182: DAFEIOHN_03090
rpoZ_1: ELADGCIG_03055
group_10623: KMJKGGHA_05636
fliY_5: NHDIEHOJ_04615
group_9168: DAFEIOHN_03030
group_9069: DAFEIOHN_01342
group_9238: DAFEIOHN_03593
group_10425: KMJKGGHA_05081
group_10738: DDBIDOAO_00600
group_13910: ELADGCIG_00582
group_15140: EANIBDIK_04611
group_14312: JMHKJALJ_03057
phnM_2: KCKOMHIO_03242
group_2332: JGIPFBDA_01569
group_4428: EANIBDIK_04154
group_4253: KCKOMHIO_01320
group_13292: HIBOFPIG_00574
group_513: KCKOMHIO_02280
potD_8: KCKOMHIO_03011
group_9056: DAFEIOHN_01311
group_4880: NHDIEHOJ_00546
group_9545: DAFEIOHN_04790
group_13936: ELADGCIG_00666
group_4884: NHDIEHOJ_00550
group_2530: JMHKJALJ_01684
group_9906: AGKIMEDE_01306
group_7402: NHDIEHOJ_03714
group_10498: HIBOFPIG_02153
group_9027: DAFEIOHN_00186
group_9786: AGKIMEDE_00113
group_11827: CGDAAFPO_06640
group_9880: AGKIMEDE_01280
group_10144: AGKIMEDE_04330
group_14680: JNMGIFIK_05594
group_12260: KCKOMHIO_02954
nagA_2: ELADGCIG_01718
group_10747: DDBIDOAO_00630
group_14208: JMHKJALJ_02338
group_9493: DAFEIOHN_04635
group_15591: BJLLLJKJ_07218
group_10143: AGKIMEDE_04329
group_12736: GKFEOIKI_03000
group_13378: DHFOIPCI_05098
group_9075: DAFEIOHN_01351
group_9915: AGKIMEDE_01315
yxaF: EANIBDIK_03725
group_3954: KMJKGGHA_05050
group_11746: CGDAAFPO_06146
group_7883: NHDIEHOJ_04614
group_143: CGDAAFPO_03030
group_14897: EANIBDIK_01546
pntB_3: NHDIEHOJ_04824
group_14985: EANIBDIK_03789
group_15771: JMHKJALJ_03289
group_14946: EANIBDIK_03731
group_9588: DAFEIOHN_04888
group_11757: CGDAAFPO_06157
group_15719: ELADGCIG_01022
group_7932: NHDIEHOJ_04738
group_9934: AGKIMEDE_01335
group_643: CGDAAFPO_06599
group_14326: JMHKJALJ_03077
neuB: KMJKGGHA_01340
group_7618: NHDIEHOJ_04157
group_7619: NHDIEHOJ_04158
group_13167: KJJDDNMC_04895
group_12583: KCKOMHIO_05821
group_14594: JNMGIFIK_01092
group_15056: EANIBDIK_04297
group_13386: DHFOIPCI_04743
group_12351: KCKOMHIO_03186
doeB_1: DAFEIOHN_03647
group_7393: NHDIEHOJ_03695
group_10564: KMJKGGHA_05501
group_11553: CGDAAFPO_02973
yehB_2: GKFEOIKI_04858
group_7917: NHDIEHOJ_04716
group_12267: KCKOMHIO_02969
group_971: KCKOMHIO_01352
group_10597: KMJKGGHA_05565
group_14551: JMHKJALJ_05947
group_14110: ELADGCIG_03060
group_14647: JNMGIFIK_03254
group_10616: KMJKGGHA_05629
group_14725: EANIBDIK_01004
group_12186: KCKOMHIO_01824
group_14810: EANIBDIK_01113
asd2_1: JMHKJALJ_02584
group_15041: EANIBDIK_04276
group_21: HIBOFPIG_01572
group_144: CGDAAFPO_03029
glmM_2: AGKIMEDE_05950
group_14754: EANIBDIK_01057
group_12270: KCKOMHIO_02972
group_14035: ELADGCIG_01832
group_10223: AGKIMEDE_06005
group_137: BJLLLJKJ_04338
group_14302: JMHKJALJ_03043
group_15200: EANIBDIK_04930
group_14614: JNMGIFIK_01153
group_7960: NHDIEHOJ_04766
group_14792: EANIBDIK_01095
group_15673: JNMGIFIK_03713
group_14744: EANIBDIK_01047
group_13739: DHFOIPCI_02621
group_12628: KCKOMHIO_06367
group_14445: JMHKJALJ_04684
group_10470: KMJKGGHA_05136
group_14936: EANIBDIK_03721
group_14431: JMHKJALJ_04461
smtB_1: ELADGCIG_00084
group_9562: DAFEIOHN_04819
catJ_1: NHDIEHOJ_04829
group_14037: ELADGCIG_01842
group_6190: NHDIEHOJ_02183
group_14581: JNMGIFIK_01066
group_14933: EANIBDIK_03717
group_11387: CGDAAFPO_00072
group_2769: GKFEOIKI_04866
group_11668: CGDAAFPO_05017
group_7672: NHDIEHOJ_04224
group_9993: AGKIMEDE_02082
group_14932: EANIBDIK_03716
cusB_1: KJJDDNMC_04946
group_474: CGDAAFPO_03979
group_13150: KJJDDNMC_04870
group_1057: EANIBDIK_04877
group_15159: EANIBDIK_04798
group_7405: NHDIEHOJ_03717
group_1533: NHDIEHOJ_05310
group_11398: CGDAAFPO_00869
group_10693: KMJKGGHA_06199
group_400: EANIBDIK_03769
group_15133: EANIBDIK_04591
group_12151: KCKOMHIO_01217
clpP1: AGKIMEDE_01974
group_14040: ELADGCIG_01872
group_1220: ELADGCIG_05015
group_2606: KMJKGGHA_05469
group_13892: ELADGCIG_00077
group_1677: ELADGCIG_00042
group_6199: NHDIEHOJ_02194
rspR_8: JMHKJALJ_02356
group_9560: DAFEIOHN_04816
group_11856: MCAEBMOJ_02797
group_15599: DDBIDOAO_03963
group_14286: JMHKJALJ_03003
group_4887: NHDIEHOJ_00553
group_755: KCKOMHIO_01199
group_14474: JMHKJALJ_04742
kbaZ_1: AGKIMEDE_00046
group_14788: EANIBDIK_01091
group_11490: CGDAAFPO_02543
group_15078: EANIBDIK_04319
group_12986: KJJDDNMC_02259
group_9597: DAFEIOHN_04900
group_14094: ELADGCIG_02256
group_13785: ELINPOGI_03017
group_7931: NHDIEHOJ_04737
group_14124: ELADGCIG_03396
group_12416: KCKOMHIO_04284
group_14126: ELADGCIG_03398
group_14811: EANIBDIK_01400
group_642: JMHKJALJ_03167
group_14465: JMHKJALJ_04727
pgrR_13: JMHKJALJ_02575
group_11025: DDBIDOAO_02837
araN_4: ELINPOGI_03441
vsr: KMJKGGHA_05189
group_9911: AGKIMEDE_01311
group_13207: KJJDDNMC_04952
group_11728: CGDAAFPO_06127
group_15778: ELADGCIG_01868
group_15780: KCKOMHIO_00892
group_14130: JMHKJALJ_00043
group_14444: JMHKJALJ_04666
group_12045: KCKOMHIO_00223
group_1731: JMHKJALJ_05558
group_780: DAFEIOHN_04136
group_11742: CGDAAFPO_06142
group_14350: JMHKJALJ_03162
group_9086: DAFEIOHN_01373
group_12004: MCAEBMOJ_05830
group_14220: JMHKJALJ_02419
group_14382: JMHKJALJ_03533
araE_2: KMJKGGHA_05455
group_13953: ELADGCIG_01411
group_7379: NHDIEHOJ_03681
group_12124: KCKOMHIO_01245
group_8970: NHDIEHOJ_06591
group_9947: AGKIMEDE_01948
group_15735: KMJKGGHA_01741
group_9731: AGKIMEDE_00027
group_10472: KMJKGGHA_05138
group_1355: JNMGIFIK_01096
group_7383: NHDIEHOJ_03685
group_1910: DHFOIPCI_03529
group_9217: DAFEIOHN_03572
group_11373: CGDAAFPO_00048
group_10471: KMJKGGHA_05137
group_13286: KJJDDNMC_05702
group_13197: KJJDDNMC_04942
group_13000: KJJDDNMC_02975
group_12588: KCKOMHIO_05834
group_9929: AGKIMEDE_01330
group_14081: ELADGCIG_02200
group_14670: JNMGIFIK_06385
group_4068: GKFEOIKI_04872
group_10460: KMJKGGHA_05119
group_10567: KMJKGGHA_05504
group_13814: ELINPOGI_03341
group_3775: KCKOMHIO_03191
gatB_1: JGIPFBDA_00001
group_13434: DHFOIPCI_03822
group_11735: CGDAAFPO_06134
group_11021: DDBIDOAO_02831
group_14742: EANIBDIK_01038
group_604: JMHKJALJ_01091
group_14331: JMHKJALJ_03099
group_14388: JMHKJALJ_03539
group_11992: MCAEBMOJ_05557
group_10907: DDBIDOAO_01570
gmd_2: AGKIMEDE_06044
group_10385: KMJKGGHA_04996
sbmA_1: ELADGCIG_00041
group_12291: KCKOMHIO_02999
group_11022: DDBIDOAO_02832
group_10356: KMJKGGHA_01437
group_434: AGKIMEDE_00098
group_12406: KCKOMHIO_04270
group_15192: EANIBDIK_04921
perR_3: MCAEBMOJ_06331
yofA_1: KMJKGGHA_05630
group_9422: DAFEIOHN_04091
group_14793: EANIBDIK_01096
group_9823: AGKIMEDE_00765
group_13858: ELADGCIG_00018
group_10909: DDBIDOAO_01572
group_9982: AGKIMEDE_01999
group_9520: DAFEIOHN_04726
group_9035: DAFEIOHN_00194
group_14864: EANIBDIK_01507
group_5087: NHDIEHOJ_00801
group_11762: CGDAAFPO_06162
group_11689: CGDAAFPO_05224
takP_3: MCAEBMOJ_06596
group_11725: CGDAAFPO_06124
group_818: KJJDDNMC_02997
group_14473: JMHKJALJ_04741
group_11744: CGDAAFPO_06144
group_13019: KJJDDNMC_03026
group_676: KCKOMHIO_03045
group_9121: DAFEIOHN_01856
aarA_1: AGKIMEDE_00076
group_10700: KMJKGGHA_06222
group_14288: JMHKJALJ_03011
group_13813: ELINPOGI_03340
group_13226: KJJDDNMC_04974
group_14134: JMHKJALJ_00482
group_14362: JMHKJALJ_03291
group_4062: BJLLLJKJ_03993
emrB_4: KMJKGGHA_05027
tkt: NHDIEHOJ_04769
group_11552: CGDAAFPO_02967
group_14425: JMHKJALJ_04430
group_14234: JMHKJALJ_02527
group_13034: KJJDDNMC_03695
group_11786: CGDAAFPO_06613
group_10405: KMJKGGHA_05042
group_15785: KCKOMHIO_01353
group_12958: KJJDDNMC_01992
group_12454: KCKOMHIO_04775
group_1081: CGDAAFPO_03042
group_15537: JMHKJALJ_05124
group_10480: KMJKGGHA_05151
group_12086: KCKOMHIO_00473
group_9216: DAFEIOHN_03571
group_11637: CGDAAFPO_03958
dmlR_2: BJLLLJKJ_00278
group_12493: KCKOMHIO_05198
group_4278: KCKOMHIO_02354
group_14832: EANIBDIK_01439
group_12621: KCKOMHIO_06341
group_11550: CGDAAFPO_02965
group_7378: NHDIEHOJ_03680
group_14456: JMHKJALJ_04708
group_10734: DDBIDOAO_00596
group_6211: NHDIEHOJ_02223
group_13193: KJJDDNMC_04938
group_14340: JMHKJALJ_03141
group_12485: KCKOMHIO_05190
group_14500: JMHKJALJ_04827
group_10682: KMJKGGHA_06187
group_12334: KCKOMHIO_03073
group_14415: JMHKJALJ_04266
group_179: JMHKJALJ_02551
group_12065: KCKOMHIO_00348
group_13168: KJJDDNMC_04897
group_13069: KJJDDNMC_03900
group_11862: MCAEBMOJ_02803
group_11861: MCAEBMOJ_02802
group_9903: AGKIMEDE_01303
group_1313: KCKOMHIO_01315
group_10889: DDBIDOAO_01511
group_9728: AGKIMEDE_00024
group_10736: DDBIDOAO_00598
group_9918: AGKIMEDE_01318
group_15553: JMHKJALJ_02591
emrB_1: AGKIMEDE_00034
group_14715: EANIBDIK_00981
group_9599: DAFEIOHN_04909
group_804: KCKOMHIO_01224
group_14548: JMHKJALJ_05833
group_13058: KJJDDNMC_03832
group_9581: DAFEIOHN_04863
group_9766: AGKIMEDE_00074
catB: JMHKJALJ_02537
group_9506: DAFEIOHN_04701
group_14765: EANIBDIK_01068
group_14072: ELADGCIG_02190
group_549: CGDAAFPO_05000
group_11701: CGDAAFPO_05248
group_2673: JNMGIFIK_01031
group_9523: DAFEIOHN_04729
group_9940: AGKIMEDE_01341
group_15065: EANIBDIK_04306
group_14809: EANIBDIK_01112
group_11014: DDBIDOAO_02821
group_10928: DHFOIPCI_02626
group_13835: ELINPOGI_06005
group_14441: JMHKJALJ_04663
group_14748: EANIBDIK_01051
group_14435: JMHKJALJ_04465
group_8918: NHDIEHOJ_06452
group_13930: ELADGCIG_00654
group_10552: KMJKGGHA_05487
acrA: NHDIEHOJ_04206
group_10609: KMJKGGHA_05622
group_1375: CGDAAFPO_00008
group_12183: KCKOMHIO_01759
group_15166: EANIBDIK_04805
group_190: JMHKJALJ_04761
group_10680: KMJKGGHA_06177
group_11540: CGDAAFPO_02920
group_7947: NHDIEHOJ_04753
group_9266: DAFEIOHN_03652
glmM_3: AGKIMEDE_06018
group_12242: KCKOMHIO_02656
hcaR_2: EANIBDIK_04917
group_11976: MCAEBMOJ_05385
group_375: JMHKJALJ_01649
group_11665: CGDAAFPO_05014
group_10175: AGKIMEDE_04577
atzB: JMHKJALJ_02729
group_10743: DDBIDOAO_00605
group_14845: EANIBDIK_01461
group_1173: ELADGCIG_03089
group_9983: AGKIMEDE_02001
group_11825: CGDAAFPO_06638
group_13176: KJJDDNMC_04905
ddpA_1: CGDAAFPO_02997
group_12400: KCKOMHIO_04263
ttgB_1: NHDIEHOJ_04203
group_2190: KCKOMHIO_00985
group_14963: EANIBDIK_03748
group_11935: MCAEBMOJ_05291
group_15453: EANIBDIK_02780
group_13837: ELINPOGI_06007
group_14204: JMHKJALJ_02324
group_9118: DAFEIOHN_01853
group_13156: KJJDDNMC_04876
group_2230: DAFEIOHN_06303
group_14299: JMHKJALJ_03040
rbn_1: KCKOMHIO_00349
group_14215: JMHKJALJ_02355
group_14919: EANIBDIK_03699
group_9902: AGKIMEDE_01302
rnk_6: KMJKGGHA_05635
group_1899: ELADGCIG_03106
group_1369: DDBIDOAO_06023
group_2426: JNMGIFIK_06206
group_11990: MCAEBMOJ_05555
group_10135: AGKIMEDE_04321
pntA_3: NHDIEHOJ_04825
group_12090: KCKOMHIO_00499
group_9057: DAFEIOHN_01312
yegE_1: KMJKGGHA_05549
group_271: JNMGIFIK_01071
group_15525: KCKOMHIO_05375
group_9973: AGKIMEDE_01976
group_12265: KCKOMHIO_02959
group_11711: CGDAAFPO_05274
group_15374: ELADGCIG_02204
group_11987: MCAEBMOJ_05552
group_15155: EANIBDIK_04794
bioB: DAFEIOHN_03609
group_77: JMHKJALJ_03139
group_9108: DAFEIOHN_01843
group_14451: JMHKJALJ_04703
davD_7: NHDIEHOJ_04774
group_14223: JMHKJALJ_02457
group_9760: AGKIMEDE_00068
group_14162: JMHKJALJ_01714
group_14395: JMHKJALJ_03559
group_14752: EANIBDIK_01055
group_14357: JMHKJALJ_03186
group_9600: DAFEIOHN_04910
group_10337: KMJKGGHA_01390
group_12614: KCKOMHIO_06225
group_13233: KJJDDNMC_04999
group_13155: KJJDDNMC_04875
group_14521: JMHKJALJ_04852
group_10525: KMJKGGHA_05454
group_13956: ELADGCIG_01669
group_2325: AGKIMEDE_05454
group_1080: CGDAAFPO_03041
group_169: JMHKJALJ_02543
group_12999: KJJDDNMC_02973
group_1286: CGDAAFPO_04676
group_14371: JMHKJALJ_03517
group_13974: ELADGCIG_01698
envZ_3: EANIBDIK_04966
group_11994: MCAEBMOJ_05559
group_12994: KJJDDNMC_02965
group_7675: NHDIEHOJ_04227
group_1546: DAFEIOHN_05938
group_1388: KCKOMHIO_03027
group_2103: DAFEIOHN_04782
group_12496: KCKOMHIO_05201
trxB_2: KCKOMHIO_00497
pseC: ELADGCIG_00637
group_14499: JMHKJALJ_04826
gbsA_1: MCAEBMOJ_05310
group_14119: ELADGCIG_03083
group_9563: DAFEIOHN_04820
group_7574: NHDIEHOJ_04071
group_9980: AGKIMEDE_01994
group_76: ELADGCIG_04871
group_14613: JNMGIFIK_01152
group_9989: AGKIMEDE_02078
group_13914: ELADGCIG_00591
group_14678: JNMGIFIK_05592
group_10312: KMJKGGHA_01343
group_14065: ELADGCIG_01925
group_9617: DAFEIOHN_04927
group_12440: KCKOMHIO_04742
group_2720: GKFEOIKI_02991
group_12104: KCKOMHIO_00563
group_14254: JMHKJALJ_02562
group_7843: KMJKGGHA_05147
group_12210: KCKOMHIO_02347
group_14649: JNMGIFIK_03256
group_15306: AGKIMEDE_01731
group_12196: KCKOMHIO_02047
group_1298: EANIBDIK_03781
group_9850: AGKIMEDE_00950
group_9882: AGKIMEDE_01282
group_14842: EANIBDIK_01458
group_14745: EANIBDIK_01048
group_11498: CGDAAFPO_02615
group_11706: CGDAAFPO_05264
group_12561: KCKOMHIO_05342
group_14593: JNMGIFIK_01091
group_14827: EANIBDIK_01430
group_2713: EANIBDIK_00986
group_13984: ELADGCIG_01710
group_9604: DAFEIOHN_04914
group_12476: KCKOMHIO_05181
group_14477: JMHKJALJ_04798
group_10075: AGKIMEDE_04022
tetA_1: AGKIMEDE_00007
group_594: DAFEIOHN_05957
yraJ: KCKOMHIO_03206
group_10153: AGKIMEDE_04339
group_9970: AGKIMEDE_01973
group_14387: JMHKJALJ_03538
group_12438: KCKOMHIO_04740
group_13945: ELADGCIG_00698
bioD1: DAFEIOHN_03607
group_11038: HIBOFPIG_04017
group_13174: KJJDDNMC_04903
group_9250: DAFEIOHN_03606
srrA: ELADGCIG_00058
group_12363: KCKOMHIO_03212
group_11653: CGDAAFPO_03974
group_14039: ELADGCIG_01867
group_12312: KCKOMHIO_03035
group_9410: DAFEIOHN_04070
group_11677: CGDAAFPO_05026
group_10231: AGKIMEDE_06023
group_9126: DAFEIOHN_01861
group_9185: DAFEIOHN_03094
group_14392: JMHKJALJ_03543
group_14795: EANIBDIK_01098
group_14799: EANIBDIK_01102
group_14625: JNMGIFIK_02017
group_10910: DDBIDOAO_01573
group_9626: DAFEIOHN_05036
group_11371: CGDAAFPO_00046
group_12153: KCKOMHIO_01219
group_9397: DAFEIOHN_03995
group_15074: EANIBDIK_04315
group_11399: CGDAAFPO_03386
group_9203: DAFEIOHN_03112
oxyR_5: KJJDDNMC_04872
hcnA_5: JMHKJALJ_03330
group_13742: DHFOIPCI_02625
group_14452: JMHKJALJ_04704
group_175: CGDAAFPO_01862
group_7318: NHDIEHOJ_03543
yvbK_2: KCKOMHIO_03096
group_7633: NHDIEHOJ_04183
group_15536: JMHKJALJ_04182
group_7935: NHDIEHOJ_04741
group_14028: ELADGCIG_03101
group_9933: AGKIMEDE_01334
group_12274: KCKOMHIO_02976
group_11355: CGDAAFPO_00026
group_11432: CGDAAFPO_01058
group_7652: NHDIEHOJ_04202
group_13200: KJJDDNMC_04945
group_61: DAFEIOHN_04217
group_11388: CGDAAFPO_00074
ydcV_8: KMJKGGHA_05466
group_14804: EANIBDIK_01107
ssuC_5: ELADGCIG_01772
group_9565: DAFEIOHN_04824
group_1170: NHDIEHOJ_04287
group_10417: KMJKGGHA_05060
group_14108: ELADGCIG_03056
wfgD_2: ELINPOGI_03028
group_12632: KCKOMHIO_06487
group_14543: JMHKJALJ_05570
group_9598: DAFEIOHN_04905
group_9858: AGKIMEDE_01258
group_12611: KCKOMHIO_06128
group_11784: CGDAAFPO_06576
group_11918: MCAEBMOJ_05215
group_12647: KCKOMHIO_06504
group_11890: MCAEBMOJ_03009
group_13370: BJLLLJKJ_03990
catA2: NHDIEHOJ_04220
group_844: ELADGCIG_03085
group_15629: DHFOIPCI_00010
group_10685: KMJKGGHA_06190
group_15720: ELADGCIG_03169
group_11663: CGDAAFPO_05012
group_516: KCKOMHIO_01355
group_14061: ELADGCIG_01918
group_2758: JMHKJALJ_01614
group_9158: DAFEIOHN_02793
group_15233: EANIBDIK_04996
ccoP2: ELADGCIG_01877
group_9193: DAFEIOHN_03102
group_14997: EANIBDIK_03826
group_10152: AGKIMEDE_04338
group_9878: AGKIMEDE_01278
group_4425: EANIBDIK_03784
group_13162: KJJDDNMC_04886
group_14527: JMHKJALJ_05544
group_527: CGDAAFPO_05237
group_13052: KJJDDNMC_03823
glyA_2: KCKOMHIO_02980
group_10386: KMJKGGHA_04997
group_15277: HIBOFPIG_04514
doeB_3: KCKOMHIO_02975
group_7478: NHDIEHOJ_03827
group_12542: KCKOMHIO_05248
group_641: MCAEBMOJ_05065
group_14848: EANIBDIK_01464
group_14011: ELADGCIG_01750
group_1449: JMHKJALJ_04295
group_1105: ADKPNDDD_03663
group_14250: JMHKJALJ_02547
group_10415: KMJKGGHA_05054
group_3: DAFEIOHN_04908
group_15088: EANIBDIK_04329
group_2382: ELINPOGI_03512
mbeC: AGKIMEDE_00071
group_7394: NHDIEHOJ_03696
group_12294: KCKOMHIO_03005
group_4879: NHDIEHOJ_00544
group_15474: KCKOMHIO_06500
group_9171: DAFEIOHN_03037
rhlE_2: MCAEBMOJ_05224
group_9574: DAFEIOHN_04849
phnT_2: KCKOMHIO_01218
group_1252: CGDAAFPO_03016
group_170: JMHKJALJ_02544
eda_3: NHDIEHOJ_04758
group_4888: NHDIEHOJ_00554
group_7429: NHDIEHOJ_03748
group_11937: MCAEBMOJ_05293
group_14598: JNMGIFIK_01099
group_12285: KCKOMHIO_02991
group_14957: EANIBDIK_03742
group_14800: EANIBDIK_01103
group_7637: NHDIEHOJ_04187
group_1380: CGDAAFPO_02677
group_12483: KCKOMHIO_05188
group_13736: DHFOIPCI_02617
group_15289: JMHKJALJ_02550
group_9205: DAFEIOHN_03114
group_15283: CGDAAFPO_01863
group_14577: JNMGIFIK_01060
group_13166: KJJDDNMC_04894
group_13915: ELADGCIG_00592
fixL_3: JGIPFBDA_01574
group_4296: JNMGIFIK_01087
group_13949: ELADGCIG_00717
group_14732: EANIBDIK_01015
group_13940: ELADGCIG_00670
group_552: CGDAAFPO_02873
group_1772: ELADGCIG_03092
group_9810: AGKIMEDE_00141
group_9106: DAFEIOHN_01841
group_15354: KMJKGGHA_01361
group_11675: CGDAAFPO_05024
ycjP_5: MCAEBMOJ_05546
group_13907: ELADGCIG_00577
group_14692: JNMGIFIK_05621
group_13229: KJJDDNMC_04978
group_1282: CGDAAFPO_02620
mgtE_2: KJJDDNMC_05039
group_14823: EANIBDIK_01423
group_7918: NHDIEHOJ_04720
group_9540: DAFEIOHN_04772
group_14060: ELADGCIG_01917
group_15169: EANIBDIK_04856
group_1435: JNMGIFIK_05542
group_11848: MCAEBMOJ_01983
fliP_2: NHDIEHOJ_03693
mqsR: JMHKJALJ_01739
group_14506: JMHKJALJ_04837
ddl_3: KCKOMHIO_02952
group_11764: CGDAAFPO_06165
group_4358: BJLLLJKJ_02526
group_14901: EANIBDIK_01552
group_13196: KJJDDNMC_04941
alr1_1: JMHKJALJ_03101
group_10748: DDBIDOAO_00631
group_5086: NHDIEHOJ_00800
group_13797: ELINPOGI_03070
group_15513: BJLLLJKJ_05413
group_14554: JMHKJALJ_06594
group_12398: KCKOMHIO_04261
group_10599: KMJKGGHA_05592
group_2453: JNMGIFIK_01082
group_9166: DAFEIOHN_03026
group_14360: JMHKJALJ_03258
group_13327: BJLLLJKJ_02462
group_14620: JNMGIFIK_01159
group_13300: HIBOFPIG_04018
group_779: JMHKJALJ_02521
ugpC_9: ELADGCIG_01730
group_8917: NHDIEHOJ_06451
group_12566: KCKOMHIO_05787
group_2612: JMHKJALJ_05535
group_9353: DAFEIOHN_03789
group_13116: KJJDDNMC_04239
group_14142: JMHKJALJ_00547
actP_1: KJJDDNMC_04939
group_11910: MCAEBMOJ_04340
group_9943: AGKIMEDE_01393
group_10499: KMJKGGHA_05176
group_9716: AGKIMEDE_00010
group_14036: ELADGCIG_01840
group_13011: KJJDDNMC_03017
group_12220: KCKOMHIO_02363
group_125: ELADGCIG_01678
group_7945: NHDIEHOJ_04751
group_14393: JMHKJALJ_03553
group_2724: KCKOMHIO_02960
group_15063: EANIBDIK_04304
group_13079: KJJDDNMC_04160
group_14272: JMHKJALJ_02601
group_15010: EANIBDIK_04043
group_11828: CGDAAFPO_06641
group_2469: EANIBDIK_04724
group_14489: JMHKJALJ_04816
group_15443: KJJDDNMC_06440
group_14638: JNMGIFIK_03245
group_12455: KCKOMHIO_04780
group_10141: AGKIMEDE_04327
group_15102: EANIBDIK_04343
group_2729: GKFEOIKI_04853
group_9420: DAFEIOHN_04087
group_14167: JMHKJALJ_01746
group_15403: DHFOIPCI_05195
group_9920: AGKIMEDE_01320
group_13122: KJJDDNMC_04279
group_673: JMHKJALJ_02229
group_9215: DAFEIOHN_03570
group_10283: KMJKGGHA_01301
group_2778: EANIBDIK_01666
group_14839: EANIBDIK_01455
group_7885: NHDIEHOJ_04616
group_2428: JMHKJALJ_01648
group_11864: MCAEBMOJ_02806
group_7657: NHDIEHOJ_04209
group_13148: KJJDDNMC_04868
group_11096: EANIBDIK_04188
group_12319: KCKOMHIO_03039
group_9064: DAFEIOHN_01330
group_15464: AGKIMEDE_06047
mutL_2: KMJKGGHA_05193
group_1550: NHDIEHOJ_04642
group_12050: KCKOMHIO_00262
group_14345: JMHKJALJ_03150
group_10362: KMJKGGHA_03141
group_14516: JMHKJALJ_04847
rpoN2_3: KJJDDNMC_02967
group_11712: CGDAAFPO_05275
group_4297: JNMGIFIK_02003
group_9798: AGKIMEDE_00126
group_9343: DAFEIOHN_03779
group_4860: NHDIEHOJ_00516
group_14410: JMHKJALJ_04219
group_13885: ELADGCIG_00066
cofC: NHDIEHOJ_04832
group_15636: HIBOFPIG_05403
group_9587: DAFEIOHN_04885
group_11730: CGDAAFPO_06129
group_14406: JMHKJALJ_04215
group_14783: EANIBDIK_01086
group_1413: JMHKJALJ_02416
group_593: NHDIEHOJ_05290
group_14951: EANIBDIK_03736
group_9994: AGKIMEDE_02083
group_2508: MCAEBMOJ_06342
group_14434: JMHKJALJ_04464
group_10074: AGKIMEDE_04021
group_298: BJLLLJKJ_03989
group_12845: GKFEOIKI_04857
group_1168: ELADGCIG_02455
group_14986: EANIBDIK_03790
group_3914: KCKOMHIO_03097
group_15511: HIBOFPIG_05910
group_2437: JMHKJALJ_03157
group_334: DAFEIOHN_05920
group_7976: NHDIEHOJ_04784
group_14627: JNMGIFIK_02035
group_13889: ELADGCIG_00071
group_13163: KJJDDNMC_04887
group_2596: KJJDDNMC_04344
group_13904: ELADGCIG_00090
group_14996: EANIBDIK_03825
group_106: JMHKJALJ_03154
group_13817: ELINPOGI_03439
group_808: JMHKJALJ_02520
xylA_2: KJJDDNMC_04878
group_12589: KCKOMHIO_05835
group_9859: AGKIMEDE_01259
group_7681: NHDIEHOJ_04233
group_9821: AGKIMEDE_00761
group_13182: KJJDDNMC_04924
group_13964: ELADGCIG_01684
group_14199: JMHKJALJ_02319
group_9290: DAFEIOHN_03687
group_14887: EANIBDIK_01536
group_12168: KCKOMHIO_01253
nemA_4: DAFEIOHN_04891
xylB_7: MCAEBMOJ_05312
group_11759: CGDAAFPO_06159
betI_6: KJJDDNMC_04937
group_12266: KCKOMHIO_02961
group_15519: DHFOIPCI_01074
group_14443: JMHKJALJ_04665
group_12219: KCKOMHIO_02362
group_13362: BJLLLJKJ_03183
group_12625: KCKOMHIO_06347
group_14207: JMHKJALJ_02335
group_1042: KJJDDNMC_05115
group_10207: AGKIMEDE_05941
yecS_6: KCKOMHIO_02978
group_13333: BJLLLJKJ_02492
group_14524: JMHKJALJ_05522
group_10159: AGKIMEDE_04362
group_1084: CGDAAFPO_00028
group_5091: NHDIEHOJ_00810
bacD_2: KCKOMHIO_03044
group_384: JMHKJALJ_03158
group_15216: EANIBDIK_04976
group_15269: JMHKJALJ_04831
group_14607: JNMGIFIK_01146
ohrB_3: EANIBDIK_04894
group_2057: CGDAAFPO_06650
group_12051: KCKOMHIO_00263
group_12137: KCKOMHIO_01204
group_10145: AGKIMEDE_04331
group_14498: JMHKJALJ_04825
group_9937: AGKIMEDE_01338
group_15190: EANIBDIK_04919
group_452: GKFEOIKI_04864
group_12980: KJJDDNMC_02204
group_8004: NHDIEHOJ_04837
group_13944: ELADGCIG_00694
group_1379: CGDAAFPO_02394
group_12985: KJJDDNMC_02246
group_9112: DAFEIOHN_01847
group_9094: DAFEIOHN_01826
group_15047: EANIBDIK_04287
xerC_10: EANIBDIK_04995
group_9186: DAFEIOHN_03095
group_369: ELINPOGI_03063
tcrA: KMJKGGHA_05550
group_7954: NHDIEHOJ_04760
group_14257: JMHKJALJ_02568
group_9354: DAFEIOHN_03790
group_13212: KJJDDNMC_04957
group_9547: DAFEIOHN_04792
group_9913: AGKIMEDE_01313
group_14812: EANIBDIK_01401
ido: ELADGCIG_00047
group_13997: ELADGCIG_01723
group_6655: NHDIEHOJ_02753
group_8261: NHDIEHOJ_05347
group_13937: ELADGCIG_00667
group_13806: ELINPOGI_03325
group_14458: JMHKJALJ_04711
group_15387: EANIBDIK_04164
group_15483: BJLLLJKJ_07219
group_14093: ELADGCIG_02234
group_10360: KMJKGGHA_01589
group_15197: EANIBDIK_04927
group_13151: KJJDDNMC_04871
group_12562: KCKOMHIO_05542
strE_2: KMJKGGHA_01333
group_13935: ELADGCIG_00665
group_13350: BJLLLJKJ_03152
group_14893: EANIBDIK_01542
group_10305: KMJKGGHA_01336
group_12166: KCKOMHIO_01251
group_11765: CGDAAFPO_06166
group_12729: GKFEOIKI_02987
group_10370: KMJKGGHA_04147
group_2320: DAFEIOHN_05458
group_9892: AGKIMEDE_01292
group_9813: AGKIMEDE_00144
group_9400: DAFEIOHN_03998
group_14624: JNMGIFIK_01999
group_10275: KMJKGGHA_01284
group_9381: DAFEIOHN_03885
group_10177: AGKIMEDE_04595
group_3179: KJJDDNMC_05037
group_14201: JMHKJALJ_02321
gltB_2: KCKOMHIO_03052
group_14315: JMHKJALJ_03062
pcaG_2: KMJKGGHA_05111
group_1913: CGDAAFPO_03433
group_10972: JNMGIFIK_01994
group_14768: EANIBDIK_01071
group_7456: NHDIEHOJ_03786
group_12989: KJJDDNMC_02263
group_9089: DAFEIOHN_01376
group_14170: JMHKJALJ_01938
group_2449: JMHKJALJ_03052
group_14517: JMHKJALJ_04848
group_13144: KJJDDNMC_04862
group_15208: EANIBDIK_04967
group_14930: EANIBDIK_03712
group_10071: AGKIMEDE_04018
group_1569: NHDIEHOJ_04788
group_15765: KMJKGGHA_01247
pdtaS: JNMGIFIK_05590
alkJ_4: AGKIMEDE_06026
group_12615: KCKOMHIO_06229
group_11513: CGDAAFPO_02634
group_14781: EANIBDIK_01084
group_12620: KCKOMHIO_06340
group_14988: EANIBDIK_03801
group_12010: MCAEBMOJ_06321
group_550: CGDAAFPO_06001
group_12052: KCKOMHIO_00274
group_12068: KCKOMHIO_00412
group_542: KMJKGGHA_06124
group_11785: CGDAAFPO_06579
group_11938: MCAEBMOJ_05294
group_1540: CGDAAFPO_06002
group_15108: EANIBDIK_04354
natA_1: EANIBDIK_03704
group_14183: JMHKJALJ_02237
fgd1_1: NHDIEHOJ_04828
group_13049: KJJDDNMC_03820
group_9030: DAFEIOHN_00189
group_13031: KJJDDNMC_03690
group_15268: JMHKJALJ_02991
takP_2: MCAEBMOJ_06595
group_12520: KCKOMHIO_05226
group_14935: EANIBDIK_03720
group_2173: KJJDDNMC_04579
group_13141: KJJDDNMC_04468
group_12634: KCKOMHIO_06489
group_10205: AGKIMEDE_05916
group_546: DAFEIOHN_05937
group_10586: KMJKGGHA_05540
group_14319: JMHKJALJ_03067
group_11673: CGDAAFPO_05022
group_512: KCKOMHIO_01167
group_11860: MCAEBMOJ_02801
group_14862: EANIBDIK_01505
group_4277: KCKOMHIO_02349
group_4112: JNMGIFIK_01990
group_15395: ELADGCIG_00534
group_10010: AGKIMEDE_03834
group_15256: JGIPFBDA_00009
group_9872: AGKIMEDE_01272
group_4882: NHDIEHOJ_00548
group_11752: CGDAAFPO_06152
group_11377: CGDAAFPO_00054
group_12533: KCKOMHIO_05239
group_4298: JMHKJALJ_05520
group_13216: KJJDDNMC_04963
group_13465: JGIPFBDA_00012
group_14427: JMHKJALJ_04439
group_1836: ADKPNDDD_07221
group_10341: KMJKGGHA_01394
group_9879: AGKIMEDE_01279
group_9759: AGKIMEDE_00066
group_14771: EANIBDIK_01074
group_11350: CGDAAFPO_00021
group_15635: HIBOFPIG_03314
group_13973: ELADGCIG_01696
pseI: ELADGCIG_00641
catE_2: DAFEIOHN_02537
group_9083: DAFEIOHN_01366
group_14683: JNMGIFIK_05600
group_13809: ELINPOGI_03330
group_14097: ELADGCIG_02465
group_7894: NHDIEHOJ_04625
group_15106: EANIBDIK_04352
group_11482: CGDAAFPO_02195
group_10732: DDBIDOAO_00594
group_14512: JMHKJALJ_04843
group_9838: AGKIMEDE_00938
group_9092: DAFEIOHN_01824
group_9779: AGKIMEDE_00106
group_3773: KCKOMHIO_00006
group_15538: JMHKJALJ_06465
group_9924: AGKIMEDE_01324
group_15427: ELADGCIG_06058
group_9297: DAFEIOHN_03695
group_14163: JMHKJALJ_01719
group_12029: KCKOMHIO_00002
group_13954: ELADGCIG_01665
group_756: KCKOMHIO_01238
group_9866: AGKIMEDE_01266
group_10266: KMJKGGHA_01243
group_7451: NHDIEHOJ_03781
group_11623: CGDAAFPO_03887
group_1259: JMHKJALJ_03332
group_11368: CGDAAFPO_00043
aphA: AGKIMEDE_04332
group_10225: AGKIMEDE_06017
group_11647: CGDAAFPO_03968
group_14084: ELADGCIG_02203
group_11381: CGDAAFPO_00064
group_11714: CGDAAFPO_05277
group_12425: KCKOMHIO_04293
group_15077: EANIBDIK_04318
group_15194: EANIBDIK_04923
group_892: NHDIEHOJ_05351
group_12217: KCKOMHIO_02358
group_7617: NHDIEHOJ_04156
group_6197: NHDIEHOJ_02192
yscU: NHDIEHOJ_03675
group_8002: NHDIEHOJ_04835
mipA: NHDIEHOJ_04212
group_9153: DAFEIOHN_02713
group_14080: ELADGCIG_02199
group_13227: KJJDDNMC_04975
group_13015: KJJDDNMC_03022
group_13057: KJJDDNMC_03831
group_11956: MCAEBMOJ_05313
group_9804: AGKIMEDE_00134
group_14491: JMHKJALJ_04818
hexR_6: MCAEBMOJ_06334
group_11638: CGDAAFPO_03959
group_9950: AGKIMEDE_01952
group_13003: KJJDDNMC_02991
group_14032: ELADGCIG_03103
group_11756: CGDAAFPO_06156
group_15161: EANIBDIK_04800
group_6185: NHDIEHOJ_02172
cspA_8: MCAEBMOJ_06322
group_13726: DHFOIPCI_02597
group_9908: AGKIMEDE_01308
group_14705: JNMGIFIK_06202
group_1949: KCKOMHIO_05779
group_15588: DHFOIPCI_05198
group_13185: KJJDDNMC_04929
group_14287: JMHKJALJ_03008
group_14291: JMHKJALJ_03017
group_10304: KMJKGGHA_01335
group_9910: AGKIMEDE_01310
group_12509: KCKOMHIO_05215
group_9244: DAFEIOHN_03600
group_9211: DAFEIOHN_03211
group_10139: AGKIMEDE_04325
group_14241: JMHKJALJ_02534
group_10222: AGKIMEDE_06000
group_2751: JMHKJALJ_03153
group_11888: MCAEBMOJ_02844
group_10390: KMJKGGHA_05018
group_14178: JMHKJALJ_02217
group_12505: KCKOMHIO_05211
moxF_2: ELADGCIG_01879
group_9974: AGKIMEDE_01977
group_13238: KJJDDNMC_05024
group_9935: AGKIMEDE_01336
group_12214: KCKOMHIO_02355
tktB_3: AGKIMEDE_04319
group_14917: EANIBDIK_03697
group_14883: EANIBDIK_01532
group_10652: KMJKGGHA_05690
group_14814: EANIBDIK_01407
group_2638: JMHKJALJ_04668
group_14484: JMHKJALJ_04811
group_10336: KMJKGGHA_01389
group_12981: KJJDDNMC_02212
group_2661: DDBIDOAO_02804
haeIIIM_2: AGKIMEDE_04041
group_1399: HIBOFPIG_00296
group_13957: ELADGCIG_01674
group_4417: JMHKJALJ_02651
group_11832: MCAEBMOJ_01721
group_15183: EANIBDIK_04896
occP_4: JMHKJALJ_03161
group_11880: MCAEBMOJ_02836
group_416: JNMGIFIK_01062
group_674: KCKOMHIO_03054
group_15545: CGDAAFPO_02955
group_14807: EANIBDIK_01110
group_10543: KMJKGGHA_05478
group_1463: JMHKJALJ_04123
pseG: ELADGCIG_00639
group_9847: AGKIMEDE_00947
group_12372: KCKOMHIO_03238
group_9219: DAFEIOHN_03574
group_865: KJJDDNMC_02249
group_11372: CGDAAFPO_00047
group_9978: AGKIMEDE_01982
acr3: DAFEIOHN_04706
group_9504: JMHKJALJ_03005
group_923: KJJDDNMC_05719
group_14322: JMHKJALJ_03070
group_10555: KMJKGGHA_05492
group_13946: ELADGCIG_00699
group_14579: JNMGIFIK_01064
group_12087: KCKOMHIO_00479
group_14276: JMHKJALJ_02716
echA8_3: KMJKGGHA_05458
hisC2: KCKOMHIO_03251
group_12395: KCKOMHIO_04258
group_13206: KJJDDNMC_04951
group_13911: ELADGCIG_00583
group_14895: EANIBDIK_01544
group_13959: ELADGCIG_01676
group_10313: KMJKGGHA_01344
group_1070: KCKOMHIO_01264
group_13962: ELADGCIG_01682
group_215: EANIBDIK_00983
group_10232: AGKIMEDE_06024
group_14731: EANIBDIK_01014
group_13235: KJJDDNMC_05019
group_11803: CGDAAFPO_06598
group_13243: KJJDDNMC_05032
group_622: KCKOMHIO_01237
fcl_2: AGKIMEDE_06045
group_13068: KJJDDNMC_03898
group_12084: KCKOMHIO_00465
ytcD: DAFEIOHN_03138
ssaV: NHDIEHOJ_03679
group_9863: AGKIMEDE_01263
group_14103: ELADGCIG_03017
group_11303: GKFEOIKI_02993
group_9360: DAFEIOHN_03798
qorA_4: DAFEIOHN_04889
group_11708: CGDAAFPO_05270
group_11781: CGDAAFPO_06574
group_13113: KJJDDNMC_04214
group_14829: EANIBDIK_01436
group_12541: KCKOMHIO_05247
group_12531: KCKOMHIO_05237
group_15279: HIBOFPIG_05907
group_9120: DAFEIOHN_01855
group_14511: JMHKJALJ_04842
group_15025: EANIBDIK_04169
group_10461: KMJKGGHA_05120
group_9399: DAFEIOHN_03997
group_1060: JMHKJALJ_02516
noc_2: EANIBDIK_03768
group_10916: DDBIDOAO_01854
group_15353: KMJKGGHA_01359
group_12340: KCKOMHIO_03173
group_11467: CGDAAFPO_01590
group_12446: KCKOMHIO_04750
group_11549: CGDAAFPO_02964
ephD_2: NHDIEHOJ_04199
group_11579: CGDAAFPO_03007
group_11020: DDBIDOAO_02830
group_14556: JMHKJALJ_07004
group_20: KJJDDNMC_04860
group_15770: KMJKGGHA_05689
group_14501: JMHKJALJ_04828
group_14099: ELADGCIG_02477
group_9900: AGKIMEDE_01300
group_15039: EANIBDIK_04273
msrP_1: JMHKJALJ_03020
group_14180: JMHKJALJ_02219
group_9890: AGKIMEDE_01290
group_4412: ELADGCIG_03107
group_13903: ELADGCIG_00089
group_14424: JMHKJALJ_04428
group_14029: ELADGCIG_01793
group_9398: DAFEIOHN_03996
group_9580: DAFEIOHN_04862
group_9949: AGKIMEDE_01951
group_10249: AGKIMEDE_06041
group_13869: ELADGCIG_00035
group_6212: NHDIEHOJ_02224
group_12055: KCKOMHIO_02290
group_12355: KCKOMHIO_03200
group_9864: AGKIMEDE_01264
group_14467: JMHKJALJ_04731
group_14759: EANIBDIK_01062
group_9895: AGKIMEDE_01295
group_2061: KMJKGGHA_01642
group_14671: JNMGIFIK_05541
group_675: KCKOMHIO_01140
group_14205: JMHKJALJ_02330
group_15215: EANIBDIK_04974
group_9553: DAFEIOHN_04801
group_12094: KCKOMHIO_00535
group_14449: JMHKJALJ_04691
group_10723: DDBIDOAO_00584
group_15254: JGIPFBDA_00004
group_4283: KCKOMHIO_03041
group_12543: KCKOMHIO_05249
group_9097: DAFEIOHN_01829
group_1161: KCKOMHIO_02965
group_13276: KJJDDNMC_05094
group_11365: CGDAAFPO_00040
group_14939: EANIBDIK_03724
lgoT: NHDIEHOJ_04198
group_265: ELINPOGI_03831
group_178: JMHKJALJ_02259
group_2797: ELADGCIG_01790
group_2616: JMHKJALJ_05529
group_11734: CGDAAFPO_06133
group_9363: DAFEIOHN_03809
group_13461: JMHKJALJ_00003
group_10676: KMJKGGHA_06172
group_3211: ELADGCIG_00065
group_10746: DDBIDOAO_00624
group_12853: GKFEOIKI_03301
group_12582: KCKOMHIO_05813
group_12322: KCKOMHIO_03049
hin: DAFEIOHN_00193
group_490: KCKOMHIO_00951
group_14665: JNMGIFIK_04467
group_14583: JNMGIFIK_01068
dsdA: MCAEBMOJ_06330
group_15110: EANIBDIK_04356
glnA_3: KCKOMHIO_03053
group_13970: ELADGCIG_01690
group_15141: EANIBDIK_04628
group_10890: DDBIDOAO_01512
group_4853: NHDIEHOJ_00509
group_9170: DAFEIOHN_03032
group_14277: JMHKJALJ_02717
group_12513: KCKOMHIO_05219
pcaH_1: KJJDDNMC_04209
group_11492: CGDAAFPO_02609
group_12512: KCKOMHIO_05218
group_10394: KMJKGGHA_05025
group_1865: CGDAAFPO_00027
group_14391: JMHKJALJ_03542
group_15138: EANIBDIK_04606
yscN: NHDIEHOJ_03690
group_9368: DAFEIOHN_03823
group_2392: MCAEBMOJ_05241
group_216: EANIBDIK_00984
group_10517: KMJKGGHA_05194
group_11754: CGDAAFPO_06154
group_2595: EANIBDIK_04876
group_583: ELADGCIG_01697
group_1645: GKFEOIKI_02983
group_9268: DAFEIOHN_03654
group_12120: KCKOMHIO_01176
group_9514: DAFEIOHN_04710
ped: NHDIEHOJ_04739
group_12159: KCKOMHIO_01236
group_13913: ELADGCIG_00588
group_9532: DAFEIOHN_04743
group_10624: KMJKGGHA_05637
group_13840: ELADGCIG_00002
group_10754: DDBIDOAO_00650
group_14089: ELADGCIG_02210
group_2431: JMHKJALJ_01911
group_14182: JMHKJALJ_02233
group_403: DDBIDOAO_06559
group_12523: KCKOMHIO_05229
group_13740: DHFOIPCI_02623
group_11838: MCAEBMOJ_01727
group_14730: EANIBDIK_01011
group_117: JMHKJALJ_02546
group_13067: KJJDDNMC_03893
xre: JMHKJALJ_03296
group_15548: MCAEBMOJ_05017
group_10403: KMJKGGHA_05040
group_995: JMHKJALJ_03087
group_13980: ELADGCIG_01706
group_14408: JMHKJALJ_04217
group_12251: KCKOMHIO_02943
group_10571: KMJKGGHA_05508
group_14644: JNMGIFIK_03251
dapAL: EANIBDIK_00976
group_12024: MCAEBMOJ_06343
group_10335: KMJKGGHA_01388
group_13521: JGIPFBDA_01576
group_12556: KCKOMHIO_05262
group_14910: EANIBDIK_03690
group_12387: KCKOMHIO_03258
gntR_1: DAFEIOHN_03610
group_15282: CGDAAFPO_01652
group_15292: HIBOFPIG_02152
group_11650: CGDAAFPO_03971
group_15654: KJJDDNMC_04023
group_9511: DAFEIOHN_04707
group_10449: KMJKGGHA_05107
group_322: JMHKJALJ_02990
group_1099: JMHKJALJ_03208
group_736: JMHKJALJ_00455
group_9243: DAFEIOHN_03598
group_181: MCAEBMOJ_05038
group_14770: EANIBDIK_01073
group_1048: KJJDDNMC_03012
group_3955: KMJKGGHA_05132
group_13344: BJLLLJKJ_03131
group_6183: NHDIEHOJ_02170
group_14305: JMHKJALJ_03046
group_12738: GKFEOIKI_03002
group_10740: DDBIDOAO_00602
group_6210: NHDIEHOJ_02222
group_14413: JMHKJALJ_04242
group_14488: JMHKJALJ_04815
group_14623: JNMGIFIK_01162
mazF: CGDAAFPO_00418
relA: JMHKJALJ_04664
group_10670: KMJKGGHA_05884
group_14133: JMHKJALJ_00468
group_10333: KMJKGGHA_01386
group_10085: AGKIMEDE_04032
group_14048: ELADGCIG_01880
group_15411: KJJDDNMC_05738
group_12041: KCKOMHIO_00014
group_11985: MCAEBMOJ_05550
group_13301: HIBOFPIG_05402
group_9796: AGKIMEDE_00123
group_9678: DAFEIOHN_05932
group_12530: KCKOMHIO_05236
group_551: CGDAAFPO_06571
group_9188: DAFEIOHN_03097
group_11859: MCAEBMOJ_02800
group_7981: NHDIEHOJ_04796
group_3209: KCKOMHIO_01371
group_11843: MCAEBMOJ_01732
group_12402: KCKOMHIO_04266
group_679: JMHKJALJ_04294
group_9857: AGKIMEDE_01257
```
