## Supplementary Dataset S2 for "The pan-epigenome of the symbiotic nitrogen fixing bacterium *Sinorhizobium meliloti* unravels unexpected variability of DNA-methylation profiles in closely related strains": number_of_conserved_genes.Rtab

```
6449	5521	5219	5063	4966	4944	4816	4808	4787	4777	4753	4735	4727	4724	0	0	0	0	0	0	0	0
7200	5395	5205	5202	5094	5077	5039	5018	4910	4828	4814	4788	4774	4753	0	0	0	0	0	0	0	0
6617	5472	5188	5098	5050	5017	4935	0	0	0	0	0	0	0	0	0	0	0	0	0	0	0
6449	5576	5218	5097	5040	5003	5002	4898	4873	4848	4845	4796	4733	4732	0	0	0	0	0	0	0	0
7045	5630	5471	5157	5152	5066	5060	5059	4949	4929	4907	4907	4867	4854	0	0	0	0	0	0	0	0
7187	5364	5277	0	0	0	0	0	0	0	0	0	0	0	0	0	0	0	0	0	0	0
6727	5253	5138	5032	5010	4912	4907	4806	0	0	0	0	0	0	0	0	0	0	0	0	0	0
7182	7079	7038	5324	5251	5103	5082	5064	0	0	0	0	0	0	0	0	0	0	0	0	0	0
6317	5284	5071	5031	4979	4918	0	0	0	0	0	0	0	0	0	0	0	0	0	0	0	0
6907	5612	5340	5300	5166	4989	4974	4851	4823	4809	4801	4754	4751	4732	0	0	0	0	0	0	0	0
```
