## Supplementary Dataset S2 for "The pan-epigenome of the symbiotic nitrogen fixing bacterium *Sinorhizobium meliloti* unravels unexpected variability of DNA-methylation profiles in closely related strains": number_of_genes_in_pan_genome.Rtab

```
6449	7533	8440	9135	10244	10705	11406	11885	12861	13139	13501	13917	14205	14263	14263	15008	15454	15563	15666	15691	15718	15820
7200	8294	9022	9053	9629	9873	10382	10901	11756	12311	12556	13023	13511	13981	13981	14016	14361	14465	15194	15662	15764	15820
6617	7462	8925	9507	10011	10425	11109	11109	11158	11396	11777	12614	13052	13693	13927	13985	14012	14126	14537	15020	15729	15820
6449	7484	8918	9520	10076	10772	10787	11763	12153	12435	12613	13136	13921	13952	13952	14206	14249	14576	14675	14780	15226	15820
7045	8322	8860	9541	9627	10294	10538	10567	11204	11520	12095	12153	12838	13084	13084	13613	14274	14364	14801	14910	15226	15820
7187	8272	8792	8792	9599	9645	10639	11183	11367	11823	12424	12482	13131	13247	13512	13618	14387	14664	15119	15401	15815	15820
6727	7791	8533	9542	10121	11067	11151	12096	12096	12154	12464	12846	13373	13531	13653	13917	14003	14031	14482	14811	15407	15820
7182	7290	7331	8341	8929	9968	10179	10303	10303	10549	11308	11831	11951	12448	13248	13257	13722	14247	14661	14849	15226	15820
6317	7380	9036	9565	10171	10834	10834	11132	11200	11349	11378	11846	12491	13120	13558	13675	14422	14612	14950	15056	15764	15820
6907	8288	8957	9290	9988	10667	11189	11791	12224	12346	12585	13229	13278	13704	13704	13814	13840	14285	14745	15380	15793	15820
```
