## Supplementary Dataset S2 for "The pan-epigenome of the symbiotic nitrogen fixing bacterium *Sinorhizobium meliloti* unravels unexpected variability of DNA-methylation profiles in closely related strains": number_of_new_genes.Rtab

```
6449	1084	907	695	1109	461	701	479	976	278	362	416	288	58	0	745	446	109	103	25	27	102
7200	1094	728	31	576	244	509	519	855	555	245	467	488	470	0	35	345	104	729	468	102	56
6617	845	1463	582	504	414	684	0	49	238	381	837	438	641	234	58	27	114	411	483	709	91
6449	1035	1434	602	556	696	15	976	390	282	178	523	785	31	0	254	43	327	99	105	446	594
7045	1277	538	681	86	667	244	29	637	316	575	58	685	246	0	529	661	90	437	109	316	594
7187	1085	520	0	807	46	994	544	184	456	601	58	649	116	265	106	769	277	455	282	414	5
6727	1064	742	1009	579	946	84	945	0	58	310	382	527	158	122	264	86	28	451	329	596	413
7182	108	41	1010	588	1039	211	124	0	246	759	523	120	497	800	9	465	525	414	188	377	594
6317	1063	1656	529	606	663	0	298	68	149	29	468	645	629	438	117	747	190	338	106	708	56
6907	1381	669	333	698	679	522	602	433	122	239	644	49	426	0	110	26	445	460	635	413	27
```
