## Supplementary Dataset S2 for "The pan-epigenome of the symbiotic nitrogen fixing bacterium *Sinorhizobium meliloti* unravels unexpected variability of DNA-methylation profiles in closely related strains": number_of_unique_genes.Rtab

```
6449	2012	2627	2971	3597	3746	4220	4430	5132	5166	4902	5165	5117	4967	4967	5540	5840	5834	5779	5788	5570	5629
7200	2899	2949	2273	2674	2042	2454	2837	3443	3741	3660	3988	4332	4703	4703	4544	4671	4605	5187	5531	5582	5629
6617	1990	2917	3129	3266	2872	3362	3362	2972	2954	3148	3757	4120	4665	4800	4837	4608	4529	4700	5065	5614	5629
6449	1908	2812	3163	3472	3907	3461	4142	3803	3844	3738	4117	4725	4588	4588	4669	4688	4776	4789	4787	5102	5629
7045	2692	2106	2643	2250	2714	2699	2089	2655	2896	3327	3355	3898	3925	3925	4332	4732	4613	4946	5018	5102	5629
7187	2908	2232	2232	2642	2143	2877	3232	3090	3257	3728	3745	4262	4332	4464	4453	5044	5093	5397	5527	5872	5629
6727	2538	2711	3110	3055	3745	3321	4038	4038	4042	4170	4319	4686	4714	4689	4761	4742	4423	4653	4753	5274	5629
7182	211	198	1201	1710	2444	2410	2296	2296	2441	2966	3251	3332	3733	4365	3917	4183	4602	4862	4843	5102	5629
6317	2096	3279	2800	3194	3602	3602	3524	3295	3102	2641	3016	3470	3989	4326	4401	4937	4910	5035	5034	5582	5629
6907	2676	2841	2218	2698	3038	3359	3812	3995	3966	3962	4477	4330	4596	4596	4590	4607	4822	5136	5503	5846	5629
```
